# Engineered isoprene production from *Chlamydomonas reinhardtii* using herbicide selection markers and CO_2_-fed cultivation optimization through multi-parallel photobioreactor headspace gas analysis

**DOI:** 10.1101/2025.04.22.649625

**Authors:** Razan Z. Yahya, Sebastian Overmans, Gordon B. Wellman, Kyle J. Lauersen

## Abstract

Metabolic engineering requires selection markers for transformant generation. However, use of antibiotic resistance is of concern for potential horizontal gene transfer in the environment. Herbicide resistance markers are an alternative for photosynthetic cell line engineering as these agents are plant-specific with resistance mechanisms that can be generated from mutations of endogenous genes. Here, we developed norflurazon and oxyfluorfen resistance markers for nuclear genome transformant selection in the model green alga *Chlamydomonas reinhardtii*. These were used to engineer robust isoprene biosynthesis by facilitating overexpression of a yeast isopentenyl-diphosphate delta-isomerase (*Sc*IDI), the alga’s own beta carotene ketolase (*Cr*BKT), and the sweet potato isoprene synthase (*Ib*IspS). Further UV-C mutagenesis and colony selection were employed to improve yields to ∼350 mg isoprene L^-1^ culture on organic carbon. It was then possible to optimize CO₂-driven cultivation and isoprene biosynthesis in batch and continuous processes using multi-port, real-time, in-line mass spectrometry coupled to parallel photobioreactors. The highest isoprene yields in batch were achieved under 900 µE illumination and 33 °C and, in turbidostat mode, ∼51 mg isoprene L culture^-1^ day^-1^ was achieved for 3 days concomitant with algal biomass production. Cultivation of the engineered alga directly in effluent from an anaerobic membrane bioreactor was also conducted. Isoprene production was concomitant with removal of ammonium and phosphate from the wastewater, and biomass production was similar to that in replete medium. Isoprene yields exhibited gradual reduction after each successive repetitive refresh, which could be mitigated by supplementation of trace elements. The results demonstrate that engineered algae could be used as a secondary wastewater treatment step while generating both biomass and volatile co-products like isoprene.

**Graphical Abstract:** 

## Supplementary material for "Engineered isoprene production from *Chlamydomonas reinhardtii* using herbicide selection markers and CO_2_-fed cultivation optimization through multi-parallel photobioreactor headspace gas analysis": Plasmid Sequences

```
LOCUS       01-PDS001 - pOpt3_Ppsad_5'psad_CTPpsadi1_PaCrtI_Tfdx1_aadA_Min        7324 bp    DNA     circular SYN 04-JUL-2023
DEFINITION  synthetic circular DNA
ACCESSION   .
VERSION     .
KEYWORDS    .
SOURCE      synthetic DNA construct
  ORGANISM  synthetic DNA construct
REFERENCE   1  (bases 1 to 7324)
  AUTHORS   jw
  TITLE     Direct Submission
  JOURNAL   Exported Apr 10, 2025 from SnapGene 8.0.2
            https://www.snapgene.com
FEATURES             Location/Qualifiers
     source          1..7324
                     /mol_type="other DNA"
                     /organism="synthetic DNA construct"
     promoter        6..766
                     /label=PpsaD
     misc_feature    137
                     /label=AvrII site deleted (c->g)
     misc_feature    238
                     /label=Bpi1 site mutated (gaAgac)
     misc_feature    630
                     /label=SspI site mutated (t -> a)
     5'UTR           join(773..789,935..963)
                     /label=PsaD 5'UTR
     misc_feature    773
                     /label=BsaI site removed c->g
     intron          790..934
                     /label=rbcS2 intron 1
     CDS             967..969
                     /codon_start=1
                     /label=Start
                     /translation="M"
     CDS             join(970..990,1136..1222)
                     /codon_start=1
                     /product="Chloro target peptide"
                     /label=CTP PsaD
                     /label=PsaD
                     /translation="AVMMRTQAPAATRASSRVAVAARPAARRAVVVRAEA"
     intron          991..1135
                     /label=rbcS2 intron 1
     CDS             1229..1234
                     /codon_start=1
                     /label=GS-spacer
                     /translation="GS"
     CDS             1241..1252
                     /codon_start=1
                     /label=GSGS-Linker
                     /translation="GSGS"
     CDS             join(1253..1339,1485..1919,2065..2499,2645..3070,
                     3216..3305)
                     /codon_start=1
                     /product="Pantotea"
                     /label=Pantotea__CDS
                     /translation="KPTTVIGAGFGGLALAIRLQAAGIPVLLLEQRDKPGGRAYVYEDQ
                     GFTFDAGPTVITDPSAIEELFALAGKQLKEYVELLPVTPFYRLCWESGKVFNYDNDQTR
                     LEAQIQQFNPRDVEGYRQFLDYSRAVFKEGYLKLGTVPFLSFRDMLRAAPQLAKLQAWR
                     SVYSKVASYIEDEHLRQAFSFHSLLVGGNPFATSSIYTLIHALEREWGVWFPRGGTGAL
                     VQGMIKLFQDLGGEVVLNARVSHMETTGNKIEAVHLEDGRRFLTQAVASNADVVHTYRD
                     LLSQHPAAVKQSNKLQTKRMSNSLFVLYFGLNHHHDQLAHHTVCFGPRYRELIDEIFNH
                     DGLAEDFSLYLHAPCVTDSSLAPEGCGSYYVLAPVPHLGTANLDWTVEGPKLRDRIFAY
                     LEQHYMPGLRSQLVTHRMFTPFDFRDQLNAYHGSAFSVEPVLTQSAWFRPHNRDKTITN
                     LYLVGAGTHPGAGIPGVIGSAKATAGLMLEDLI"
     intron          1340..1484
                     /label=intron
     intron          1920..2064
                     /label=intron
     intron          2500..2644
                     /label=intron
     intron          3071..3215
                     /label=intron
     CDS             3306..3317
                     /codon_start=1
                     /label=GSGS-linker
                     /translation="GSGS"
     CDS             join(3330..3331,3661..3682)
                     /codon_start=1
                     /product="peptide that binds Strep-Tactin(R), an engineered
                     form of streptavidin"
                     /label=Strep-Tag II
                     /translation="WSHPQFEK"
     intron          3332..3660
                     /label=rbcS2 intron 2
     3'UTR           3692..4414
                     /label=FDX1 3'UTR
     misc_feature    3692..3878
                     /label=FDX_3'UTR_Phytozome
     misc_feature    3880
                     /label=HindIII site mutated out (a->t)
     misc_feature    4024
                     /label=SapI site removed (g->c)
     rep_origin      complement(4890..5509)
                     /direction=LEFT
                     /label=pBR322ori
     CDS             complement(join(5658..6211,6212..6518))
                     /codon_start=1
                     /label=Ampicillin
                     /translation="MSIQHFRVALIPFFAAFCLPVFAHPETLVKVKDAEDQLGARVGYI
                     ELDLNSGKILESFRPEERFPMMSTFKVLLCGAVLSRIDAGQEQLGRRIHYSQNDLVEYS
                     PVTEKHLTDGMTVRELCSAAITMSDNTAANLLLTTIGGPKELTAFLHNMGDHVTRLDRW
                     EPELNEAIPNDERDTTMPVAMATTLRKLLTGELLTLASRQQLIDWMEADKVAGPLLRSA
                     LPAGWFIADKSGAGERGSRGIIAALGPDGKPSRIVVIYTTGSQATMDERNRQIAEIGAS
                     LIKHW"
     promoter        complement(6566..6593)
                     /label=AmpRp promoter
                     /label=AmpRp
     rep_origin      complement(6782..7088)
                     /direction=LEFT
                     /label=f1ori
     misc_feature    complement(7118..7265)
                     /label=lacZ_a_KS
ORIGIN
        1 ctagacccgt ctgcctgaca ggaagtgaac gcatgtcgag ggaggcctca ccaatcgtca
       61 cacgagccct cgtcagaaac acgtctccgc cacgctctcc ctctcacggc cgaccccgca
      121 gcccttttgc cctttcgtag gccaccgaca ggacccaggc gctctcagca tgcctcaaca
      181 acccgtactc gtgccagcgg tgcccttgtg ctggtgatcg cttggaagcg catgcgatga
      241 cgaaggggcg gagcaggcgg cctggctgtt cgaagggctc gccgccagtt cgggtgcctt
      301 tctccacgcg cgcctccaca cctaccgatg cgtgaaggca ggcaaatgct catgtttgcc
      361 cgaactcgga gtccttaaaa agccgcttct tgtcgtcgtt ccgagacatg ttagcagatc
      421 gcagtgccac ctttcctgac gcgctcggcc ccatattcgg acgcaattgt catttgtagc
      481 acaattggag caaatctggc gaggcagtag gcttttaagt tgcaaggcga gagagcaaag
      541 tgggacgcgg cgtgattatt ggtatttacg cgacggcccg gcgcgttagc ggcccttccc
      601 ccaggccagg gacgattatg tatcaatata gttgcgttcg ggcactcgtg cgagggctcc
      661 tgcgggctgg ggagggggat ctgggaattg gaggtacgac cgagatggct tgctcggggg
      721 gaggtttcct cgccgagcaa gccagggtta ggtgttgcgc tcttgaaccg gtgtcgttgt
      781 gcattctagg tgagtcgacg agcaagcccg gcggatcagg cagcgtgctt gcagatttga
      841 cttgcaacgc ccgcattgtg tcgacgaagg cttttggctc ctctgtcgct gtctcaagca
      901 gcatctaacc ctgcgtcgcc gtttccattt gcaggacccc actgctactc acaacaagcc
      961 caacatatgg ccgtcatgat gcgcacccag gtgagtcgac gagcaagccc ggcggatcag
     1021 gcagcgtgct tgcagatttg acttgcaacg cccgcattgt gtcgacgaag gcttttggct
     1081 cctctgtcgc tgtctcaagc agcatctaac cctgcgtcgc cgtttccatt tgcaggcgcc
     1141 cgctgccact cgcgcttcat cgcgcgtcgc tgttgccgct cgcccggctg ctcgccgcgc
     1201 cgtggtggtc cgcgccgagg ctggatccgg cagcagatct ggcagcggca gcaagcccac
     1261 caccgtgatc ggcgccggct tcggcggcct ggccctggcc atccgcctgc aggccgccgg
     1321 catccccgtg ctgctgctgg tgagtcgacg agcaagcccg gcggatcagg cagcgtgctt
     1381 gcagatttga cttgcaacgc ccgcattgtg tcgacgaagg cttttggctc ctctgtcgct
     1441 gtctcaagca gcatctaacc ctgcgtcgcc gtttccattt gcaggagcag cgcgacaagc
     1501 ccggcggccg cgcctacgtg tacgaggacc agggcttcac cttcgacgcc ggccccaccg
     1561 tgatcaccga ccccagcgcc atcgaggagc tgttcgccct ggccggcaag cagctgaagg
     1621 agtacgtgga gctgctgccc gtgaccccct tctaccgcct gtgctgggag agcggcaagg
     1681 tgttcaacta cgacaacgac cagacccgcc tggaggccca gatccagcag ttcaaccccc
     1741 gcgacgtgga gggctaccgc cagttcctgg actacagccg cgccgtgttc aaggagggct
     1801 acctgaagct gggcaccgtg cccttcctga gcttccgcga catgctgcgc gccgcccccc
     1861 agctggccaa gctgcaggcc tggcgcagcg tgtacagcaa ggtggccagc tacatcgagg
     1921 tgagtcgacg agcaagcccg gcggatcagg cagcgtgctt gcagatttga cttgcaacgc
     1981 ccgcattgtg tcgacgaagg cttttggctc ctctgtcgct gtctcaagca gcatctaacc
     2041 ctgcgtcgcc gtttccattt gcaggacgag cacctgcgcc aggccttcag cttccacagc
     2101 ctgctggtgg gcggcaaccc cttcgccacc agcagcatct acaccctgat ccacgccctg
     2161 gagcgcgagt ggggcgtgtg gttcccccgc ggcggcaccg gcgccctggt gcagggcatg
     2221 atcaagctgt tccaggacct gggcggcgag gtggtgctga acgcccgcgt gagccacatg
     2281 gagacgaccg gcaacaagat cgaggccgtg cacctggagg acggccgccg cttcctgacc
     2341 caggccgtgg ccagcaacgc cgacgtggtg cacacctacc gcgacctgct gagccagcac
     2401 cccgccgccg tgaagcagag caacaagctg cagaccaagc gcatgagcaa cagcctgttc
     2461 gtgctgtact tcggcctgaa ccaccaccac gaccagctgg tgagtcgacg agcaagcccg
     2521 gcggatcagg cagcgtgctt gcagatttga cttgcaacgc ccgcattgtg tcgacgaagg
     2581 cttttggctc ctctgtcgct gtctcaagca gcatctaacc ctgcgtcgcc gtttccattt
     2641 gcaggcccac cacaccgtgt gcttcggccc ccgctaccgc gagctgatcg acgagatttt
     2701 caaccacgac ggcctggccg aggacttcag cctgtacctg cacgccccct gcgtgaccga
     2761 cagcagcctg gcccccgagg gctgcggcag ctactacgtg ctggcccccg tgccccacct
     2821 gggcaccgcc aacctggact ggaccgtgga gggccccaag ctgcgcgacc gcatcttcgc
     2881 ctacctggag cagcactaca tgcccggcct gcgcagccag ctggtgaccc accgcatgtt
     2941 cacccccttc gacttccgcg accagctgaa cgcctaccac ggcagcgcct tcagcgtgga
     3001 gcccgtgctg acccagagcg cctggttccg cccccacaac cgcgacaaga ccatcaccaa
     3061 cctgtacctg gtgagtcgac gagcaagccc ggcggatcag gcagcgtgct tgcagatttg
     3121 acttgcaacg cccgcattgt gtcgacgaag gcttttggct cctctgtcgc tgtctcaagc
     3181 agcatctaac cctgcgtcgc cgtttccatt tgcaggtggg cgccggcacc caccccggcg
     3241 ccggcatccc cggcgtgatc ggcagcgcca aggccaccgc cggcctgatg ctggaggacc
     3301 tgatcggcag cggcagcgat atcgaattct ggtgagcttg cggggttgcg agcaacactc
     3361 cagcaacgaa cagtgcccaa gtcaggaatc tgcagtcagc ctgggctttc ggcggctttt
     3421 tcttgggcaa acagcttgca ctcatgccag cgcggcttgt ccagcctcac ttgagctttc
     3481 cagctgctac cagccgggct atacgacagc gacagagcca tagcgtggaa tcacttattt
     3541 gggttgccga agtagcggtc ggagcgtgag ttcttggtca agccgcccct tatccggttc
     3601 ctgtccgtgt ctttgtccct cgttcaccct tcgcggcacc cttcatcccc ttgcttgcag
     3661 gagccacccg cagttcgaga agtaagacgt cgcgctttcg ccatctgcgg gggtcgtagg
     3721 ctagaactgg ggttggggat cgggctgctt gcatagccaa gcaattttcc atctggccag
     3781 caatggccta gcactatgag cggttcaagt gtctcttgtg tgttgtgtcg cattgcatgg
     3841 ccgtggtgac ctgcaatttt ctgtaaccgg acatgcagat gcttcggttc gcgtcctttc
     3901 ctcgcttgct acgggatcgg gagtcggcag ggctagaagt cttgggtaac acgcgcaatt
     3961 cagcaataca ggccagccag ggcagcgaag ggggacttca gcaaggacct ctcgggaata
     4021 gtgcaagagc taggaggggt acagcagtag agatcgaggg gtccagctca cagttctatt
     4081 acgtcgttcg tggggacgaa ctgggtcgag gcgctacgga ctcgaaatga cggcagaggg
     4141 tggcaaggaa ggggagcacc actgtgagca gttgcagcgg cacatacact acgtctcttg
     4201 gccttaagca cagccagcac acttgtacgg ggcaacagta gccccgaagc agcctgatgc
     4261 agtcacaccg tgccgggcca gtgttaacaa ggaagggcag gcaccagggc gagggcaggc
     4321 gcggcaaaac tcgccggttc ctgacacggt gacacgcagg tatacggtga cagctcagct
     4381 agtgatacca gctgctccgc gttctgagga gaggactagt attagcattg ctgcttcgtg
     4441 gtacccagct tttgttccct ttagtgaggg ttaattgcgc gcttggcgta atcatggtca
     4501 tagctgtttc ctgtgtgaaa ttgttatccg ctcacaattc cacacaacat acgagccgga
     4561 agcataaagt gtaaagcctg gggtgcctaa tgagtgagct aactcacatt aattgcgttg
     4621 cgctcactgc ccgctttcca gtcgggaaac ctgtcgtgcc agctgcatta atgaatcggc
     4681 caacgcgcgg ggagaggcgg tttgcgtatt gggcgctctt ccgcttcctc gctcactgac
     4741 tcgctgcgct cggtcgttcg gctgcggcga gcggtatcag ctcactcaaa ggcggtaata
     4801 cggttatcca cagaatcagg ggataacgca ggaaagaaca tgtgagcaaa aggccagcaa
     4861 aaggccagga accgtaaaaa ggccgcgttg ctggcgtttt tccataggct ccgcccccct
     4921 gacgagcatc acaaaaatcg acgctcaagt cagaggtggc gaaacccgac aggactataa
     4981 agataccagg cgtttccccc tggaagctcc ctcgtgcgct ctcctgttcc gaccctgccg
     5041 cttaccggat acctgtccgc ctttctccct tcgggaagcg tggcgctttc tcatagctca
     5101 cgctgtaggt atctcagttc ggtgtaggtc gttcgctcca agctgggctg tgtgcacgaa
     5161 ccccccgttc agcccgaccg ctgcgcctta tccggtaact atcgtcttga gtccaacccg
     5221 gtaagacacg acttatcgcc actggcagca gccactggta acaggattag cagagcgagg
     5281 tatgtaggcg gtgctacaga gttcttgaag tggtggccta actacggcta cactagaagg
     5341 acagtatttg gtatctgcgc tctgctgaag ccagttacct tcggaaaaag agttggtagc
     5401 tcttgatccg gcaaacaaac caccgctggt agcggtggtt tttttgtttg caagcagcag
     5461 attacgcgca gaaaaaaagg atctcaagaa gatcctttga tcttttctac ggggtctgac
     5521 gctcagtgga acgaaaactc acgttaaggg attttggtca tgagattatc aaaaaggatc
     5581 ttcacctaga tccttttaaa ttaaaaatga agttttaaat caatctaaag tatatatgag
     5641 taaacttggt ctgacagtta ccaatgctta atcagtgagg cacctatctc agcgatctgt
     5701 ctatttcgtt catccatagt tgcctgactc cccgtcgtgt agataactac gatacgggag
     5761 ggcttaccat ctggccccag tgctgcaatg ataccgcgag acccacgctc accggctcca
     5821 gatttatcag caataaacca gccagccgga agggccgagc gcagaagtgg tcctgcaact
     5881 ttatccgcct ccatccagtc tattaattgt tgccgggaag ctagagtaag tagttcgcca
     5941 gttaatagtt tgcgcaacgt tgttgccatt gctacaggca tcgtggtgtc acgctcgtcg
     6001 tttggtatgg cttcattcag ctccggttcc caacgatcaa ggcgagttac atgatccccc
     6061 atgttgtgca aaaaagcggt tagctccttc ggtcctccga tcgttgtcag aagtaagttg
     6121 gccgcagtgt tatcactcat ggttatggca gcactgcata attctcttac tgtcatgcca
     6181 tccgtaagat gcttttctgt gactggtgag tactcaacca agtcattctg agaatagtgt
     6241 atgcggcgac cgagttgctc ttgcccggcg tcaatacggg ataataccgc gccacatagc
     6301 agaactttaa aagtgctcat cattggaaaa cgttcttcgg ggcgaaaact ctcaaggatc
     6361 ttaccgctgt tgagatccag ttcgatgtaa cccactcgtg cacccaactg atcttcagca
     6421 tcttttactt tcaccagcgt ttctgggtga gcaaaaacag gaaggcaaaa tgccgcaaaa
     6481 aagggaataa gggcgacacg gaaatgttga atactcatac tcttcctttt tcaatattat
     6541 tgaagcattt atcagggtta ttgtctcatg agcggataca tatttgaatg tatttagaaa
     6601 aataaacaaa taggggttcc gcgcacattt ccccgaaaag tgccacacta aattgtaagc
     6661 gttaatattt tgttaaaatt cgcgttaaat ttttgttaaa tcagctcatt ttttaaccaa
     6721 taggccgaaa tcggcaaaat cccttataaa tcaaaagaat agaccgagat agggttgagt
     6781 gttgttccag tttggaacaa gagtccacta ttaaagaacg tggactccaa cgtcaaaggg
     6841 cgaaaaaccg tctatcaggg cgatggccca ctacgtgaac catcacccta atcaagtttt
     6901 ttggggtcga ggtgccgtaa agcactaaat cggaacccta aagggagccc ccgatttaga
     6961 gcttgacggg gaaagccggc gaacgtggcg agaaaggaag ggaagaaagc gaaaggagcg
     7021 ggcgctaggg cgctggcaag tgtagcggtc acgctgcgcg taaccaccac acccgccgcg
     7081 cttaatgcgc cgctacaggg cgcgtcccat tcgccattca ggctgcgcaa ctgttgggaa
     7141 gggcgatcgg tgcgggcctc ttcgctatta cgccagctgg cgaaaggggg atgtgctgca
     7201 aggcgattaa gttgggtaac gccagggttt tcccagtcac gacgttgtaa aacgacggcc
     7261 agtgagcgcg cgtaatacga ctcactatag ggcgaattgg agctccaccg cggtggcggc
     7321 cgct
//
LOCUS       02-PDS004 - pOpt3_Ppsad_5'psad_CTPpsadi1_CrPDS(R268T)_Tfdx1_aadA_Min        7420 bp    DNA     circular SYN 22-NOV-2023
DEFINITION  synthetic circular DNA
ACCESSION   .
VERSION     .
KEYWORDS    .
SOURCE      synthetic DNA construct
  ORGANISM  synthetic DNA construct
REFERENCE   1  (bases 1 to 7420)
  AUTHORS   jw
  TITLE     Direct Submission
  JOURNAL   Exported Apr 10, 2025 from SnapGene 8.0.2
            https://www.snapgene.com
FEATURES             Location/Qualifiers
     source          1..7420
                     /mol_type="other DNA"
                     /organism="synthetic DNA construct"
     promoter        6..766
                     /label=PpsaD
     misc_feature    137
                     /label=AvrII site deleted (c->g)
     misc_feature    238
                     /label=Bpi1 site mutated (gaAgac)
     misc_feature    630
                     /label=SspI site mutated (t -> a)
     5'UTR           join(773..789,935..963)
                     /label=PsaD 5'UTR
     misc_feature    773
                     /label=BsaI site removed c->g
     intron          790..934
                     /label=rbcS2 intron 1
     CDS             967..969
                     /codon_start=1
                     /label=Start
                     /translation="M"
     CDS             join(970..990,1136..1222)
                     /codon_start=1
                     /product="Chloro target peptide"
                     /label=CTP PsaD
                     /label=PsaD
                     /translation="AVMMRTQAPAATRASSRVAVAARPAARRAVVVRAEA"
     intron          991..1135
                     /label=rbcS2 intron 1
     CDS             1229..1234
                     /codon_start=1
                     /label=GS-spacer
                     /translation="GS"
     CDS             join(1241..1588,1734..2117,2263..2640,2786..3157,
                     3303..3401)
                     /codon_start=1
                     /product="CrPDS"
                     /label=CrPDS(R268T)
                     /label=CrPDS__CDS
                     /translation="VVARDYPRPAFETAETFQEAKALSSKLKDAPRPAKPLKVVIAGAG
                     LAGLSAAKYLSDAGHHPIVLEGRDVLGGKVAAWKDEDGDWYETGLHIFFGAYPNMMNVF
                     KELNIEERLQWKEHSMIFAMPDSPGEFSRFDFPDIPAPFNGVFAILRNNQMLTWPEKIQ
                     FAIGLLPAIIFGQKYVEEQDHLSVTQWMRQQGVPDRVNEEVFIAMAKALAFIDPDRLSM
                     TVVLTALNTFLQERHGSKMAFLDGAPPERLCQPMVDHFTARGGELKMNARVKDIVLNDD
                     GSVKHYKLTTGEVVEGDLYMSAMPVDILKLLVPDQWKPNPYFSQLKELEGVPVINIHIW
                     FDRKLTTVDHLLFSRSPLLSVYADMSTTCKEYYDTEKCMLELVFAPAKDWIGRSDEDII
                     AATMTELERLFPTEIKADQSLAKIRKYKVIKTPLSVYESRAGREAFRPSQRTPIKNFFL
                     AGDFTKQKYLASMEGAIFSGKLAAEQIVNDYNYKGVAPPARSSSSPELVAASALLAVAA
                     VGAGLVGFGR"
     intron          1589..1733
                     /label=intron
     intron          2118..2262
                     /label=intron
     intron          2641..2785
                     /label=intron
     intron          3158..3302
                     /label=intron
     CDS             3402..3413
                     /codon_start=1
                     /label=GSGS-linker
                     /translation="GSGS"
     CDS             join(3426..3427,3757..3778)
                     /codon_start=1
                     /product="peptide that binds Strep-Tactin(R), an engineered
                     form of streptavidin"
                     /label=Strep-Tag II
                     /translation="WSHPQFEK"
     intron          3428..3756
                     /label=rbcS2 intron 2
     3'UTR           3788..4510
                     /label=FDX1 3'UTR
     misc_feature    3788..3974
                     /label=FDX_3'UTR_Phytozome
     misc_feature    3976
                     /label=HindIII site mutated out (a->t)
     misc_feature    4120
                     /label=SapI site removed (g->c)
     rep_origin      complement(4986..5605)
                     /direction=LEFT
                     /label=pBR322ori
     CDS             complement(join(5754..6307,6308..6614))
                     /codon_start=1
                     /label=Ampicillin
                     /translation="MSIQHFRVALIPFFAAFCLPVFAHPETLVKVKDAEDQLGARVGYI
                     ELDLNSGKILESFRPEERFPMMSTFKVLLCGAVLSRIDAGQEQLGRRIHYSQNDLVEYS
                     PVTEKHLTDGMTVRELCSAAITMSDNTAANLLLTTIGGPKELTAFLHNMGDHVTRLDRW
                     EPELNEAIPNDERDTTMPVAMATTLRKLLTGELLTLASRQQLIDWMEADKVAGPLLRSA
                     LPAGWFIADKSGAGERGSRGIIAALGPDGKPSRIVVIYTTGSQATMDERNRQIAEIGAS
                     LIKHW"
     promoter        complement(6662..6689)
                     /label=AmpRp promoter
                     /label=AmpRp
     rep_origin      complement(6878..7184)
                     /direction=LEFT
                     /label=f1ori
     misc_feature    complement(7214..7361)
                     /label=lacZ_a_KS
ORIGIN
        1 ctagacccgt ctgcctgaca ggaagtgaac gcatgtcgag ggaggcctca ccaatcgtca
       61 cacgagccct cgtcagaaac acgtctccgc cacgctctcc ctctcacggc cgaccccgca
      121 gcccttttgc cctttcgtag gccaccgaca ggacccaggc gctctcagca tgcctcaaca
      181 acccgtactc gtgccagcgg tgcccttgtg ctggtgatcg cttggaagcg catgcgatga
      241 cgaaggggcg gagcaggcgg cctggctgtt cgaagggctc gccgccagtt cgggtgcctt
      301 tctccacgcg cgcctccaca cctaccgatg cgtgaaggca ggcaaatgct catgtttgcc
      361 cgaactcgga gtccttaaaa agccgcttct tgtcgtcgtt ccgagacatg ttagcagatc
      421 gcagtgccac ctttcctgac gcgctcggcc ccatattcgg acgcaattgt catttgtagc
      481 acaattggag caaatctggc gaggcagtag gcttttaagt tgcaaggcga gagagcaaag
      541 tgggacgcgg cgtgattatt ggtatttacg cgacggcccg gcgcgttagc ggcccttccc
      601 ccaggccagg gacgattatg tatcaatata gttgcgttcg ggcactcgtg cgagggctcc
      661 tgcgggctgg ggagggggat ctgggaattg gaggtacgac cgagatggct tgctcggggg
      721 gaggtttcct cgccgagcaa gccagggtta ggtgttgcgc tcttgaaccg gtgtcgttgt
      781 gcattctagg tgagtcgacg agcaagcccg gcggatcagg cagcgtgctt gcagatttga
      841 cttgcaacgc ccgcattgtg tcgacgaagg cttttggctc ctctgtcgct gtctcaagca
      901 gcatctaacc ctgcgtcgcc gtttccattt gcaggacccc actgctactc acaacaagcc
      961 caacatatgg ccgtcatgat gcgcacccag gtgagtcgac gagcaagccc ggcggatcag
     1021 gcagcgtgct tgcagatttg acttgcaacg cccgcattgt gtcgacgaag gcttttggct
     1081 cctctgtcgc tgtctcaagc agcatctaac cctgcgtcgc cgtttccatt tgcaggcgcc
     1141 cgctgccact cgcgcttcat cgcgcgtcgc tgttgccgct cgcccggctg ctcgccgcgc
     1201 cgtggtggtc cgcgccgagg ctggatccgg cagcagatct gtggtggccc gcgactaccc
     1261 ccgccccgcc ttcgagacgg ccgagacgtt ccaggaggcc aaggccctga gcagcaagct
     1321 gaaggacgcc ccccgccccg ccaagcccct gaaggtggtg atcgccggcg ccggcctggc
     1381 cggcctgagc gccgccaagt acctgagcga cgccggccac caccccatcg tgctggaggg
     1441 ccgcgacgtg ctgggcggca aggtggccgc ctggaaggac gaggacggcg actggtacga
     1501 gacgggcctg cacatcttct tcggcgccta ccccaacatg atgaacgtgt tcaaggagct
     1561 gaacatcgag gagcgcctgc agtggaaggt gagtcgacga gcaagcccgg cggatcaggc
     1621 agcgtgcttg cagatttgac ttgcaacgcc cgcattgtgt cgacgaaggc ttttggctcc
     1681 tctgtcgctg tctcaagcag catctaaccc tgcgtcgccg tttccatttg caggagcaca
     1741 gcatgatctt cgccatgccc gacagccccg gcgagttcag ccgcttcgac ttccccgaca
     1801 tccccgcccc cttcaacggc gtgttcgcca tcctgcgcaa caaccagatg ctgacctggc
     1861 ccgagaagat ccagttcgcc atcggcctgc tgcccgccat catcttcggc cagaagtacg
     1921 tggaggagca ggaccacctg agcgtgaccc agtggatgcg ccagcagggc gtgcccgacc
     1981 gcgtgaacga ggaggtgttc atcgccatgg ccaaggccct ggccttcatc gaccccgacc
     2041 gcctgagcat gaccgtggtg ctgaccgccc tgaacacctt cctgcaggag cgccacggca
     2101 gcaagatggc cttcctggtg agtcgacgag caagcccggc ggatcaggca gcgtgcttgc
     2161 agatttgact tgcaacgccc gcattgtgtc gacgaaggct tttggctcct ctgtcgctgt
     2221 ctcaagcagc atctaaccct gcgtcgccgt ttccatttgc aggacggcgc cccccccgag
     2281 cgcctgtgcc agcccatggt ggaccacttc accgcccgcg gcggcgagct gaagatgaac
     2341 gcccgcgtga aggacatcgt gctgaacgac gacggcagcg tgaagcacta caagctgacc
     2401 accggcgagg tggtggaggg cgacctgtac atgagcgcca tgcccgtgga catcctgaag
     2461 ctgctggtgc ccgaccagtg gaagcccaac ccctacttca gccagctgaa ggagctggag
     2521 ggcgtgcccg tgatcaacat ccacatctgg ttcgaccgca agctgaccac cgtggaccac
     2581 ctgctgttca gccgcagccc cctgctgagc gtgtacgccg acatgagcac cacctgcaag
     2641 gtgagtcgac gagcaagccc ggcggatcag gcagcgtgct tgcagatttg acttgcaacg
     2701 cccgcattgt gtcgacgaag gcttttggct cctctgtcgc tgtctcaagc agcatctaac
     2761 cctgcgtcgc cgtttccatt tgcaggagta ttacgacacc gagaagtgca tgctggagct
     2821 ggtgttcgcc cccgccaagg actggatcgg ccgcagcgac gaggacatca tcgccgccac
     2881 catgaccgag ctggagcgcc tgttccccac cgagatcaag gccgaccaga gcctggccaa
     2941 gatccgcaag tacaaggtga tcaagacccc cctgagcgtg tacgagagcc gcgccggccg
     3001 cgaggccttc cgccccagcc agcgcacccc catcaagaac ttcttcctgg ccggcgactt
     3061 caccaagcag aagtacctgg ccagcatgga gggcgccatc ttcagcggca agctggccgc
     3121 cgagcagatc gtgaacgact acaactacaa gggcgtggtg agtcgacgag caagcccggc
     3181 ggatcaggca gcgtgcttgc agatttgact tgcaacgccc gcattgtgtc gacgaaggct
     3241 tttggctcct ctgtcgctgt ctcaagcagc atctaaccct gcgtcgccgt ttccatttgc
     3301 aggccccccc cgcccgcagc agcagcagcc ccgagctggt ggccgccagc gccctgctgg
     3361 ccgtggccgc cgtgggcgcc ggcctggtgg gcttcggccg cggcagcggc agcgatatcg
     3421 aattctggtg agcttgcggg gttgcgagca acactccagc aacgaacagt gcccaagtca
     3481 ggaatctgca gtcagcctgg gctttcggcg gctttttctt gggcaaacag cttgcactca
     3541 tgccagcgcg gcttgtccag cctcacttga gctttccagc tgctaccagc cgggctatac
     3601 gacagcgaca gagccatagc gtggaatcac ttatttgggt tgccgaagta gcggtcggag
     3661 cgtgagttct tggtcaagcc gccccttatc cggttcctgt ccgtgtcttt gtccctcgtt
     3721 cacccttcgc ggcacccttc atccccttgc ttgcaggagc cacccgcagt tcgagaagta
     3781 agacgtcgcg ctttcgccat ctgcgggggt cgtaggctag aactggggtt ggggatcggg
     3841 ctgcttgcat agccaagcaa ttttccatct ggccagcaat ggcctagcac tatgagcggt
     3901 tcaagtgtct cttgtgtgtt gtgtcgcatt gcatggccgt ggtgacctgc aattttctgt
     3961 aaccggacat gcagatgctt cggttcgcgt cctttcctcg cttgctacgg gatcgggagt
     4021 cggcagggct agaagtcttg ggtaacacgc gcaattcagc aatacaggcc agccagggca
     4081 gcgaaggggg acttcagcaa ggacctctcg ggaatagtgc aagagctagg aggggtacag
     4141 cagtagagat cgaggggtcc agctcacagt tctattacgt cgttcgtggg gacgaactgg
     4201 gtcgaggcgc tacggactcg aaatgacggc agagggtggc aaggaagggg agcaccactg
     4261 tgagcagttg cagcggcaca tacactacgt ctcttggcct taagcacagc cagcacactt
     4321 gtacggggca acagtagccc cgaagcagcc tgatgcagtc acaccgtgcc gggccagtgt
     4381 taacaaggaa gggcaggcac cagggcgagg gcaggcgcgg caaaactcgc cggttcctga
     4441 cacggtgaca cgcaggtata cggtgacagc tcagctagtg ataccagctg ctccgcgttc
     4501 tgaggagagg actagtatta gcattgctgc ttcgtggtac ccagcttttg ttccctttag
     4561 tgagggttaa ttgcgcgctt ggcgtaatca tggtcatagc tgtttcctgt gtgaaattgt
     4621 tatccgctca caattccaca caacatacga gccggaagca taaagtgtaa agcctggggt
     4681 gcctaatgag tgagctaact cacattaatt gcgttgcgct cactgcccgc tttccagtcg
     4741 ggaaacctgt cgtgccagct gcattaatga atcggccaac gcgcggggag aggcggtttg
     4801 cgtattgggc gctcttccgc ttcctcgctc actgactcgc tgcgctcggt cgttcggctg
     4861 cggcgagcgg tatcagctca ctcaaaggcg gtaatacggt tatccacaga atcaggggat
     4921 aacgcaggaa agaacatgtg agcaaaaggc cagcaaaagg ccaggaaccg taaaaaggcc
     4981 gcgttgctgg cgtttttcca taggctccgc ccccctgacg agcatcacaa aaatcgacgc
     5041 tcaagtcaga ggtggcgaaa cccgacagga ctataaagat accaggcgtt tccccctgga
     5101 agctccctcg tgcgctctcc tgttccgacc ctgccgctta ccggatacct gtccgccttt
     5161 ctcccttcgg gaagcgtggc gctttctcat agctcacgct gtaggtatct cagttcggtg
     5221 taggtcgttc gctccaagct gggctgtgtg cacgaacccc ccgttcagcc cgaccgctgc
     5281 gccttatccg gtaactatcg tcttgagtcc aacccggtaa gacacgactt atcgccactg
     5341 gcagcagcca ctggtaacag gattagcaga gcgaggtatg taggcggtgc tacagagttc
     5401 ttgaagtggt ggcctaacta cggctacact agaaggacag tatttggtat ctgcgctctg
     5461 ctgaagccag ttaccttcgg aaaaagagtt ggtagctctt gatccggcaa acaaaccacc
     5521 gctggtagcg gtggtttttt tgtttgcaag cagcagatta cgcgcagaaa aaaaggatct
     5581 caagaagatc ctttgatctt ttctacgggg tctgacgctc agtggaacga aaactcacgt
     5641 taagggattt tggtcatgag attatcaaaa aggatcttca cctagatcct tttaaattaa
     5701 aaatgaagtt ttaaatcaat ctaaagtata tatgagtaaa cttggtctga cagttaccaa
     5761 tgcttaatca gtgaggcacc tatctcagcg atctgtctat ttcgttcatc catagttgcc
     5821 tgactccccg tcgtgtagat aactacgata cgggagggct taccatctgg ccccagtgct
     5881 gcaatgatac cgcgagaccc acgctcaccg gctccagatt tatcagcaat aaaccagcca
     5941 gccggaaggg ccgagcgcag aagtggtcct gcaactttat ccgcctccat ccagtctatt
     6001 aattgttgcc gggaagctag agtaagtagt tcgccagtta atagtttgcg caacgttgtt
     6061 gccattgcta caggcatcgt ggtgtcacgc tcgtcgtttg gtatggcttc attcagctcc
     6121 ggttcccaac gatcaaggcg agttacatga tcccccatgt tgtgcaaaaa agcggttagc
     6181 tccttcggtc ctccgatcgt tgtcagaagt aagttggccg cagtgttatc actcatggtt
     6241 atggcagcac tgcataattc tcttactgtc atgccatccg taagatgctt ttctgtgact
     6301 ggtgagtact caaccaagtc attctgagaa tagtgtatgc ggcgaccgag ttgctcttgc
     6361 ccggcgtcaa tacgggataa taccgcgcca catagcagaa ctttaaaagt gctcatcatt
     6421 ggaaaacgtt cttcggggcg aaaactctca aggatcttac cgctgttgag atccagttcg
     6481 atgtaaccca ctcgtgcacc caactgatct tcagcatctt ttactttcac cagcgtttct
     6541 gggtgagcaa aaacaggaag gcaaaatgcc gcaaaaaagg gaataagggc gacacggaaa
     6601 tgttgaatac tcatactctt cctttttcaa tattattgaa gcatttatca gggttattgt
     6661 ctcatgagcg gatacatatt tgaatgtatt tagaaaaata aacaaatagg ggttccgcgc
     6721 acatttcccc gaaaagtgcc acactaaatt gtaagcgtta atattttgtt aaaattcgcg
     6781 ttaaattttt gttaaatcag ctcatttttt aaccaatagg ccgaaatcgg caaaatccct
     6841 tataaatcaa aagaatagac cgagataggg ttgagtgttg ttccagtttg gaacaagagt
     6901 ccactattaa agaacgtgga ctccaacgtc aaagggcgaa aaaccgtcta tcagggcgat
     6961 ggcccactac gtgaaccatc accctaatca agttttttgg ggtcgaggtg ccgtaaagca
     7021 ctaaatcgga accctaaagg gagcccccga tttagagctt gacggggaaa gccggcgaac
     7081 gtggcgagaa aggaagggaa gaaagcgaaa ggagcgggcg ctagggcgct ggcaagtgta
     7141 gcggtcacgc tgcgcgtaac caccacaccc gccgcgctta atgcgccgct acagggcgcg
     7201 tcccattcgc cattcaggct gcgcaactgt tgggaagggc gatcggtgcg ggcctcttcg
     7261 ctattacgcc agctggcgaa agggggatgt gctgcaaggc gattaagttg ggtaacgcca
     7321 gggttttccc agtcacgacg ttgtaaaacg acggccagtg agcgcgcgta atacgactca
     7381 ctatagggcg aattggagct ccaccgcggt ggcggccgct
//
LOCUS       03-PDS003 - pOpt3_Ppsad_5'psad_CrPDS(R268T)_Tfdx1_aadA_Min        7402 bp    DNA     circular SYN 23-JUL-2023
DEFINITION  synthetic circular DNA
ACCESSION   .
VERSION     .
KEYWORDS    .
SOURCE      synthetic DNA construct
  ORGANISM  synthetic DNA construct
REFERENCE   1  (bases 1 to 7402)
  AUTHORS   jw
  TITLE     Direct Submission
  JOURNAL   Exported Apr 10, 2025 from SnapGene 8.0.2
            https://www.snapgene.com
FEATURES             Location/Qualifiers
     source          1..7402
                     /mol_type="other DNA"
                     /organism="synthetic DNA construct"
     promoter        6..766
                     /label=PpsaD
     misc_feature    137
                     /label=AvrII site deleted (c->g)
     misc_feature    238
                     /label=Bpi1 site mutated (gaAgac)
     misc_feature    630
                     /label=SspI site mutated (t -> a)
     5'UTR           join(773..789,935..963)
                     /label=PsaD 5'UTR
     misc_feature    773
                     /label=BsaI site removed c->g
     intron          790..934
                     /label=rbcS2 intron 1
     CDS             967..969
                     /codon_start=1
                     /label=Start
                     /translation="M"
     CDS             join(970..1060,1206..1570,1716..2099,2245..2622,2768..3139,
                     3285..3383)
                     /codon_start=1
                     /product="CrPDS"
                     /label=CrPDS(R268T)
                     /label=CrPDS__CDS
                     /translation="QTQVKPSSSRQANLVAKGASCPRVAVRRVAGRRALEVVARDYPRP
                     AFETAETFQEAKALSSKLKDAPRPAKPLKVVIAGAGLAGLSAAKYLSDAGHHPIVLEGR
                     DVLGGKVAAWKDEDGDWYETGLHIFFGAYPNMMNVFKELNIEERLQWKEHSMIFAMPDS
                     PGEFSRFDFPDIPAPFNGVFAILRNNQMLTWPEKIQFAIGLLPAIIFGQKYVEEQDHLS
                     VTQWMRQQGVPDRVNEEVFIAMAKALAFIDPDRLSMTVVLTALNTFLQERHGSKMAFLD
                     GAPPERLCQPMVDHFTARGGELKMNARVKDIVLNDDGSVKHYKLTTGEVVEGDLYMSAM
                     PVDILKLLVPDQWKPNPYFSQLKELEGVPVINIHIWFDRKLTTVDHLLFSRSPLLSVYA
                     DMSTTCKEYYDTEKCMLELVFAPAKDWIGRSDEDIIAATMTELERLFPTEIKADQSLAK
                     IRKYKVIKTPLSVYESRAGREAFRPSQRTPIKNFFLAGDFTKQKYLASMEGAIFSGKLA
                     AEQIVNDYNYKGVAPPARSSSSPELVAASALLAVAAVGAGLVGFGR"
     intron          1061..1205
                     /label=intron
     intron          1571..1715
                     /label=intron
     intron          2100..2244
                     /label=intron
     intron          2623..2767
                     /label=intron
     intron          3140..3284
                     /label=intron
     CDS             3384..3395
                     /codon_start=1
                     /label=GSGS-linker
                     /translation="GSGS"
     CDS             join(3408..3409,3739..3760)
                     /codon_start=1
                     /product="peptide that binds Strep-Tactin(R), an engineered
                     form of streptavidin"
                     /label=Strep-Tag II
                     /translation="WSHPQFEK"
     intron          3410..3738
                     /label=rbcS2 intron 2
     3'UTR           3770..4492
                     /label=FDX1 3'UTR
     misc_feature    3770..3956
                     /label=FDX_3'UTR_Phytozome
     misc_feature    3958
                     /label=HindIII site mutated out (a->t)
     misc_feature    4102
                     /label=SapI site removed (g->c)
     rep_origin      complement(4968..5587)
                     /direction=LEFT
                     /label=pBR322ori
     CDS             complement(join(5736..6289,6290..6596))
                     /codon_start=1
                     /label=Ampicillin
                     /translation="MSIQHFRVALIPFFAAFCLPVFAHPETLVKVKDAEDQLGARVGYI
                     ELDLNSGKILESFRPEERFPMMSTFKVLLCGAVLSRIDAGQEQLGRRIHYSQNDLVEYS
                     PVTEKHLTDGMTVRELCSAAITMSDNTAANLLLTTIGGPKELTAFLHNMGDHVTRLDRW
                     EPELNEAIPNDERDTTMPVAMATTLRKLLTGELLTLASRQQLIDWMEADKVAGPLLRSA
                     LPAGWFIADKSGAGERGSRGIIAALGPDGKPSRIVVIYTTGSQATMDERNRQIAEIGAS
                     LIKHW"
     promoter        complement(6644..6671)
                     /label=AmpRp promoter
                     /label=AmpRp
     rep_origin      complement(6860..7166)
                     /direction=LEFT
                     /label=f1ori
     misc_feature    complement(7196..7343)
                     /label=lacZ_a_KS
ORIGIN
        1 ctagacccgt ctgcctgaca ggaagtgaac gcatgtcgag ggaggcctca ccaatcgtca
       61 cacgagccct cgtcagaaac acgtctccgc cacgctctcc ctctcacggc cgaccccgca
      121 gcccttttgc cctttcgtag gccaccgaca ggacccaggc gctctcagca tgcctcaaca
      181 acccgtactc gtgccagcgg tgcccttgtg ctggtgatcg cttggaagcg catgcgatga
      241 cgaaggggcg gagcaggcgg cctggctgtt cgaagggctc gccgccagtt cgggtgcctt
      301 tctccacgcg cgcctccaca cctaccgatg cgtgaaggca ggcaaatgct catgtttgcc
      361 cgaactcgga gtccttaaaa agccgcttct tgtcgtcgtt ccgagacatg ttagcagatc
      421 gcagtgccac ctttcctgac gcgctcggcc ccatattcgg acgcaattgt catttgtagc
      481 acaattggag caaatctggc gaggcagtag gcttttaagt tgcaaggcga gagagcaaag
      541 tgggacgcgg cgtgattatt ggtatttacg cgacggcccg gcgcgttagc ggcccttccc
      601 ccaggccagg gacgattatg tatcaatata gttgcgttcg ggcactcgtg cgagggctcc
      661 tgcgggctgg ggagggggat ctgggaattg gaggtacgac cgagatggct tgctcggggg
      721 gaggtttcct cgccgagcaa gccagggtta ggtgttgcgc tcttgaaccg gtgtcgttgt
      781 gcattctagg tgagtcgacg agcaagcccg gcggatcagg cagcgtgctt gcagatttga
      841 cttgcaacgc ccgcattgtg tcgacgaagg cttttggctc ctctgtcgct gtctcaagca
      901 gcatctaacc ctgcgtcgcc gtttccattt gcaggacccc actgctactc acaacaagcc
      961 caacatatgc agacccaggt gaagcccagc agcagccgcc aggccaacct ggtggccaag
     1021 ggcgccagct gcccccgcgt ggccgtgcgc cgcgtggccg gtgagtcgac gagcaagccc
     1081 ggcggatcag gcagcgtgct tgcagatttg acttgcaacg cccgcattgt gtcgacgaag
     1141 gcttttggct cctctgtcgc tgtctcaagc agcatctaac cctgcgtcgc cgtttccatt
     1201 tgcaggccgc cgcgccctgg aggtggtggc ccgcgactac ccccgccccg ccttcgagac
     1261 ggccgagacg ttccaggagg ccaaggccct gagcagcaag ctgaaggacg ccccccgccc
     1321 cgccaagccc ctgaaggtgg tgatcgccgg cgccggcctg gccggcctga gcgccgccaa
     1381 gtacctgagc gacgccggcc accaccccat cgtgctggag ggccgcgacg tgctgggcgg
     1441 caaggtggcc gcctggaagg acgaggacgg cgactggtac gagacgggcc tgcacatctt
     1501 cttcggcgcc taccccaaca tgatgaacgt gttcaaggag ctgaacatcg aggagcgcct
     1561 gcagtggaag gtgagtcgac gagcaagccc ggcggatcag gcagcgtgct tgcagatttg
     1621 acttgcaacg cccgcattgt gtcgacgaag gcttttggct cctctgtcgc tgtctcaagc
     1681 agcatctaac cctgcgtcgc cgtttccatt tgcaggagca cagcatgatc ttcgccatgc
     1741 ccgacagccc cggcgagttc agccgcttcg acttccccga catccccgcc cccttcaacg
     1801 gcgtgttcgc catcctgcgc aacaaccaga tgctgacctg gcccgagaag atccagttcg
     1861 ccatcggcct gctgcccgcc atcatcttcg gccagaagta cgtggaggag caggaccacc
     1921 tgagcgtgac ccagtggatg cgccagcagg gcgtgcccga ccgcgtgaac gaggaggtgt
     1981 tcatcgccat ggccaaggcc ctggccttca tcgaccccga ccgcctgagc atgaccgtgg
     2041 tgctgaccgc cctgaacacc ttcctgcagg agcgccacgg cagcaagatg gccttcctgg
     2101 tgagtcgacg agcaagcccg gcggatcagg cagcgtgctt gcagatttga cttgcaacgc
     2161 ccgcattgtg tcgacgaagg cttttggctc ctctgtcgct gtctcaagca gcatctaacc
     2221 ctgcgtcgcc gtttccattt gcaggacggc gccccccccg agcgcctgtg ccagcccatg
     2281 gtggaccact tcaccgcccg cggcggcgag ctgaagatga acgcccgcgt gaaggacatc
     2341 gtgctgaacg acgacggcag cgtgaagcac tacaagctga ccaccggcga ggtggtggag
     2401 ggcgacctgt acatgagcgc catgcccgtg gacatcctga agctgctggt gcccgaccag
     2461 tggaagccca acccctactt cagccagctg aaggagctgg agggcgtgcc cgtgatcaac
     2521 atccacatct ggttcgaccg caagctgacc accgtggacc acctgctgtt cagccgcagc
     2581 cccctgctga gcgtgtacgc cgacatgagc accacctgca aggtgagtcg acgagcaagc
     2641 ccggcggatc aggcagcgtg cttgcagatt tgacttgcaa cgcccgcatt gtgtcgacga
     2701 aggcttttgg ctcctctgtc gctgtctcaa gcagcatcta accctgcgtc gccgtttcca
     2761 tttgcaggag tattacgaca ccgagaagtg catgctggag ctggtgttcg cccccgccaa
     2821 ggactggatc ggccgcagcg acgaggacat catcgccgcc accatgaccg agctggagcg
     2881 cctgttcccc accgagatca aggccgacca gagcctggcc aagatccgca agtacaaggt
     2941 gatcaagacc cccctgagcg tgtacgagag ccgcgccggc cgcgaggcct tccgccccag
     3001 ccagcgcacc cccatcaaga acttcttcct ggccggcgac ttcaccaagc agaagtacct
     3061 ggccagcatg gagggcgcca tcttcagcgg caagctggcc gccgagcaga tcgtgaacga
     3121 ctacaactac aagggcgtgg tgagtcgacg agcaagcccg gcggatcagg cagcgtgctt
     3181 gcagatttga cttgcaacgc ccgcattgtg tcgacgaagg cttttggctc ctctgtcgct
     3241 gtctcaagca gcatctaacc ctgcgtcgcc gtttccattt gcaggccccc cccgcccgca
     3301 gcagcagcag ccccgagctg gtggccgcca gcgccctgct ggccgtggcc gccgtgggcg
     3361 ccggcctggt gggcttcggc cgcggcagcg gcagcgatat cgaattctgg tgagcttgcg
     3421 gggttgcgag caacactcca gcaacgaaca gtgcccaagt caggaatctg cagtcagcct
     3481 gggctttcgg cggctttttc ttgggcaaac agcttgcact catgccagcg cggcttgtcc
     3541 agcctcactt gagctttcca gctgctacca gccgggctat acgacagcga cagagccata
     3601 gcgtggaatc acttatttgg gttgccgaag tagcggtcgg agcgtgagtt cttggtcaag
     3661 ccgcccctta tccggttcct gtccgtgtct ttgtccctcg ttcacccttc gcggcaccct
     3721 tcatcccctt gcttgcagga gccacccgca gttcgagaag taagacgtcg cgctttcgcc
     3781 atctgcgggg gtcgtaggct agaactgggg ttggggatcg ggctgcttgc atagccaagc
     3841 aattttccat ctggccagca atggcctagc actatgagcg gttcaagtgt ctcttgtgtg
     3901 ttgtgtcgca ttgcatggcc gtggtgacct gcaattttct gtaaccggac atgcagatgc
     3961 ttcggttcgc gtcctttcct cgcttgctac gggatcggga gtcggcaggg ctagaagtct
     4021 tgggtaacac gcgcaattca gcaatacagg ccagccaggg cagcgaaggg ggacttcagc
     4081 aaggacctct cgggaatagt gcaagagcta ggaggggtac agcagtagag atcgaggggt
     4141 ccagctcaca gttctattac gtcgttcgtg gggacgaact gggtcgaggc gctacggact
     4201 cgaaatgacg gcagagggtg gcaaggaagg ggagcaccac tgtgagcagt tgcagcggca
     4261 catacactac gtctcttggc cttaagcaca gccagcacac ttgtacgggg caacagtagc
     4321 cccgaagcag cctgatgcag tcacaccgtg ccgggccagt gttaacaagg aagggcaggc
     4381 accagggcga gggcaggcgc ggcaaaactc gccggttcct gacacggtga cacgcaggta
     4441 tacggtgaca gctcagctag tgataccagc tgctccgcgt tctgaggaga ggactagtat
     4501 tagcattgct gcttcgtggt acccagcttt tgttcccttt agtgagggtt aattgcgcgc
     4561 ttggcgtaat catggtcata gctgtttcct gtgtgaaatt gttatccgct cacaattcca
     4621 cacaacatac gagccggaag cataaagtgt aaagcctggg gtgcctaatg agtgagctaa
     4681 ctcacattaa ttgcgttgcg ctcactgccc gctttccagt cgggaaacct gtcgtgccag
     4741 ctgcattaat gaatcggcca acgcgcgggg agaggcggtt tgcgtattgg gcgctcttcc
     4801 gcttcctcgc tcactgactc gctgcgctcg gtcgttcggc tgcggcgagc ggtatcagct
     4861 cactcaaagg cggtaatacg gttatccaca gaatcagggg ataacgcagg aaagaacatg
     4921 tgagcaaaag gccagcaaaa ggccaggaac cgtaaaaagg ccgcgttgct ggcgtttttc
     4981 cataggctcc gcccccctga cgagcatcac aaaaatcgac gctcaagtca gaggtggcga
     5041 aacccgacag gactataaag ataccaggcg tttccccctg gaagctccct cgtgcgctct
     5101 cctgttccga ccctgccgct taccggatac ctgtccgcct ttctcccttc gggaagcgtg
     5161 gcgctttctc atagctcacg ctgtaggtat ctcagttcgg tgtaggtcgt tcgctccaag
     5221 ctgggctgtg tgcacgaacc ccccgttcag cccgaccgct gcgccttatc cggtaactat
     5281 cgtcttgagt ccaacccggt aagacacgac ttatcgccac tggcagcagc cactggtaac
     5341 aggattagca gagcgaggta tgtaggcggt gctacagagt tcttgaagtg gtggcctaac
     5401 tacggctaca ctagaaggac agtatttggt atctgcgctc tgctgaagcc agttaccttc
     5461 ggaaaaagag ttggtagctc ttgatccggc aaacaaacca ccgctggtag cggtggtttt
     5521 tttgtttgca agcagcagat tacgcgcaga aaaaaaggat ctcaagaaga tcctttgatc
     5581 ttttctacgg ggtctgacgc tcagtggaac gaaaactcac gttaagggat tttggtcatg
     5641 agattatcaa aaaggatctt cacctagatc cttttaaatt aaaaatgaag ttttaaatca
     5701 atctaaagta tatatgagta aacttggtct gacagttacc aatgcttaat cagtgaggca
     5761 cctatctcag cgatctgtct atttcgttca tccatagttg cctgactccc cgtcgtgtag
     5821 ataactacga tacgggaggg cttaccatct ggccccagtg ctgcaatgat accgcgagac
     5881 ccacgctcac cggctccaga tttatcagca ataaaccagc cagccggaag ggccgagcgc
     5941 agaagtggtc ctgcaacttt atccgcctcc atccagtcta ttaattgttg ccgggaagct
     6001 agagtaagta gttcgccagt taatagtttg cgcaacgttg ttgccattgc tacaggcatc
     6061 gtggtgtcac gctcgtcgtt tggtatggct tcattcagct ccggttccca acgatcaagg
     6121 cgagttacat gatcccccat gttgtgcaaa aaagcggtta gctccttcgg tcctccgatc
     6181 gttgtcagaa gtaagttggc cgcagtgtta tcactcatgg ttatggcagc actgcataat
     6241 tctcttactg tcatgccatc cgtaagatgc ttttctgtga ctggtgagta ctcaaccaag
     6301 tcattctgag aatagtgtat gcggcgaccg agttgctctt gcccggcgtc aatacgggat
     6361 aataccgcgc cacatagcag aactttaaaa gtgctcatca ttggaaaacg ttcttcgggg
     6421 cgaaaactct caaggatctt accgctgttg agatccagtt cgatgtaacc cactcgtgca
     6481 cccaactgat cttcagcatc ttttactttc accagcgttt ctgggtgagc aaaaacagga
     6541 aggcaaaatg ccgcaaaaaa gggaataagg gcgacacgga aatgttgaat actcatactc
     6601 ttcctttttc aatattattg aagcatttat cagggttatt gtctcatgag cggatacata
     6661 tttgaatgta tttagaaaaa taaacaaata ggggttccgc gcacatttcc ccgaaaagtg
     6721 ccacactaaa ttgtaagcgt taatattttg ttaaaattcg cgttaaattt ttgttaaatc
     6781 agctcatttt ttaaccaata ggccgaaatc ggcaaaatcc cttataaatc aaaagaatag
     6841 accgagatag ggttgagtgt tgttccagtt tggaacaaga gtccactatt aaagaacgtg
     6901 gactccaacg tcaaagggcg aaaaaccgtc tatcagggcg atggcccact acgtgaacca
     6961 tcaccctaat caagtttttt ggggtcgagg tgccgtaaag cactaaatcg gaaccctaaa
     7021 gggagccccc gatttagagc ttgacgggga aagccggcga acgtggcgag aaaggaaggg
     7081 aagaaagcga aaggagcggg cgctagggcg ctggcaagtg tagcggtcac gctgcgcgta
     7141 accaccacac ccgccgcgct taatgcgccg ctacagggcg cgtcccattc gccattcagg
     7201 ctgcgcaact gttgggaagg gcgatcggtg cgggcctctt cgctattacg ccagctggcg
     7261 aaagggggat gtgctgcaag gcgattaagt tgggtaacgc cagggttttc ccagtcacga
     7321 cgttgtaaaa cgacggccag tgagcgcgcg taatacgact cactataggg cgaattggag
     7381 ctccaccgcg gtggcggccg ct
//
LOCUS       04-PDS005 - pOpt3_Ppsad_5'psad_CTPpsadi1_CrBKT_PaCrtI_Tfdx1_aadA_Min        8598 bp    DNA     circular SYN 22-SEP-2023
DEFINITION  synthetic circular DNA
ACCESSION   .
VERSION     .
KEYWORDS    .
SOURCE      synthetic DNA construct
  ORGANISM  synthetic DNA construct
REFERENCE   1  (bases 1 to 8598)
  AUTHORS   jw
  TITLE     Direct Submission
  JOURNAL   Exported Apr 10, 2025 from SnapGene 8.0.2
            https://www.snapgene.com
FEATURES             Location/Qualifiers
     source          1..8598
                     /mol_type="other DNA"
                     /organism="synthetic DNA construct"
     promoter        6..766
                     /label=PpsaD
     misc_feature    137
                     /label=AvrII site deleted (c->g)
     misc_feature    238
                     /label=Bpi1 site mutated (gaAgac)
     misc_feature    630
                     /label=SspI site mutated (t -> a)
     5'UTR           join(773..789,935..963)
                     /label=PsaD 5'UTR
     misc_feature    773
                     /label=BsaI site removed c->g
     intron          790..934
                     /label=rbcS2 intron 1
     CDS             967..969
                     /codon_start=1
                     /label=Start
                     /translation="M"
     CDS             join(970..990,1136..1222)
                     /codon_start=1
                     /product="Chloro target peptide"
                     /label=CTP PsaD
                     /label=PsaD
                     /translation="AVMMRTQAPAATRASSRVAVAARPAARRAVVVRAEA"
     intron          991..1135
                     /label=rbcS2 intron 1
     CDS             join(1229..1570,1716..2076,2222..2499)
                     /codon_start=1
                     /label=BKT
                     /translation="GPGIQPTSARPCSRTKHSRFALLAAALTARRVKQFTKQFRSRRMA
                     EDILKLWQRQYHLPREDSDKRTLRERVHLYRPPRSDLGGIAVAVTVIALWATLFVYGLW
                     FVKLPWALKVGETATSWATIAAVFFSLEFLYTGLFITTHDAMHGTIALRNRRLNDFLGQ
                     LAISLYAWFDYSVLHRKHWEHHNHTGEPRVDPDFHRGNPNLAVWFAQFMVSYMTLSQFL
                     KIAVWSNLLLLAGAPLANQLLFMTAAPILSAFRLFYYGTYVPHHPEKGHTGAMPWQVSR
                     TSSASRLQSFLTCYHFDLHWEHHRWPYAPWWELPKCRQIARGAALA"
     intron          1571..1715
                     /label=rbcS2 intron 1
     intron          2077..2221
                     /label=rbcS2 intron 1
     CDS             2500..2508
                     /codon_start=1
                     /label=GSG Linker
                     /translation="GSG"
     CDS             2515..2526
                     /codon_start=1
                     /label=GSGS-Linker
                     /translation="GSGS"
     CDS             join(2527..2613,2759..3193,3339..3773,3919..4344,
                     4490..4579)
                     /codon_start=1
                     /product="Pantotea"
                     /label=Pantotea__CDS
                     /translation="KPTTVIGAGFGGLALAIRLQAAGIPVLLLEQRDKPGGRAYVYEDQ
                     GFTFDAGPTVITDPSAIEELFALAGKQLKEYVELLPVTPFYRLCWESGKVFNYDNDQTR
                     LEAQIQQFNPRDVEGYRQFLDYSRAVFKEGYLKLGTVPFLSFRDMLRAAPQLAKLQAWR
                     SVYSKVASYIEDEHLRQAFSFHSLLVGGNPFATSSIYTLIHALEREWGVWFPRGGTGAL
                     VQGMIKLFQDLGGEVVLNARVSHMETTGNKIEAVHLEDGRRFLTQAVASNADVVHTYRD
                     LLSQHPAAVKQSNKLQTKRMSNSLFVLYFGLNHHHDQLAHHTVCFGPRYRELIDEIFNH
                     DGLAEDFSLYLHAPCVTDSSLAPEGCGSYYVLAPVPHLGTANLDWTVEGPKLRDRIFAY
                     LEQHYMPGLRSQLVTHRMFTPFDFRDQLNAYHGSAFSVEPVLTQSAWFRPHNRDKTITN
                     LYLVGAGTHPGAGIPGVIGSAKATAGLMLEDLI"
     intron          2614..2758
                     /label=intron
     intron          3194..3338
                     /label=intron
     intron          3774..3918
                     /label=intron
     intron          4345..4489
                     /label=intron
     CDS             4580..4591
                     /codon_start=1
                     /label=GSGS-linker
                     /translation="GSGS"
     CDS             join(4604..4605,4935..4956)
                     /codon_start=1
                     /product="peptide that binds Strep-Tactin(R), an engineered
                     form of streptavidin"
                     /label=Strep-Tag II
                     /translation="WSHPQFEK"
     intron          4606..4934
                     /label=rbcS2 intron 2
     3'UTR           4966..5688
                     /label=FDX1 3'UTR
     misc_feature    4966..5152
                     /label=FDX_3'UTR_Phytozome
     misc_feature    5154
                     /label=HindIII site mutated out (a->t)
     misc_feature    5298
                     /label=SapI site removed (g->c)
     rep_origin      complement(6164..6783)
                     /direction=LEFT
                     /label=pBR322ori
     CDS             complement(join(6932..7485,7486..7792))
                     /codon_start=1
                     /label=Ampicillin
                     /translation="MSIQHFRVALIPFFAAFCLPVFAHPETLVKVKDAEDQLGARVGYI
                     ELDLNSGKILESFRPEERFPMMSTFKVLLCGAVLSRIDAGQEQLGRRIHYSQNDLVEYS
                     PVTEKHLTDGMTVRELCSAAITMSDNTAANLLLTTIGGPKELTAFLHNMGDHVTRLDRW
                     EPELNEAIPNDERDTTMPVAMATTLRKLLTGELLTLASRQQLIDWMEADKVAGPLLRSA
                     LPAGWFIADKSGAGERGSRGIIAALGPDGKPSRIVVIYTTGSQATMDERNRQIAEIGAS
                     LIKHW"
     promoter        complement(7840..7867)
                     /label=AmpRp promoter
                     /label=AmpRp
     rep_origin      complement(8056..8362)
                     /direction=LEFT
                     /label=f1ori
     misc_feature    complement(8392..8539)
                     /label=lacZ_a_KS
ORIGIN
        1 ctagacccgt ctgcctgaca ggaagtgaac gcatgtcgag ggaggcctca ccaatcgtca
       61 cacgagccct cgtcagaaac acgtctccgc cacgctctcc ctctcacggc cgaccccgca
      121 gcccttttgc cctttcgtag gccaccgaca ggacccaggc gctctcagca tgcctcaaca
      181 acccgtactc gtgccagcgg tgcccttgtg ctggtgatcg cttggaagcg catgcgatga
      241 cgaaggggcg gagcaggcgg cctggctgtt cgaagggctc gccgccagtt cgggtgcctt
      301 tctccacgcg cgcctccaca cctaccgatg cgtgaaggca ggcaaatgct catgtttgcc
      361 cgaactcgga gtccttaaaa agccgcttct tgtcgtcgtt ccgagacatg ttagcagatc
      421 gcagtgccac ctttcctgac gcgctcggcc ccatattcgg acgcaattgt catttgtagc
      481 acaattggag caaatctggc gaggcagtag gcttttaagt tgcaaggcga gagagcaaag
      541 tgggacgcgg cgtgattatt ggtatttacg cgacggcccg gcgcgttagc ggcccttccc
      601 ccaggccagg gacgattatg tatcaatata gttgcgttcg ggcactcgtg cgagggctcc
      661 tgcgggctgg ggagggggat ctgggaattg gaggtacgac cgagatggct tgctcggggg
      721 gaggtttcct cgccgagcaa gccagggtta ggtgttgcgc tcttgaaccg gtgtcgttgt
      781 gcattctagg tgagtcgacg agcaagcccg gcggatcagg cagcgtgctt gcagatttga
      841 cttgcaacgc ccgcattgtg tcgacgaagg cttttggctc ctctgtcgct gtctcaagca
      901 gcatctaacc ctgcgtcgcc gtttccattt gcaggacccc actgctactc acaacaagcc
      961 caacatatgg ccgtcatgat gcgcacccag gtgagtcgac gagcaagccc ggcggatcag
     1021 gcagcgtgct tgcagatttg acttgcaacg cccgcattgt gtcgacgaag gcttttggct
     1081 cctctgtcgc tgtctcaagc agcatctaac cctgcgtcgc cgtttccatt tgcaggcgcc
     1141 cgctgccact cgcgcttcat cgcgcgtcgc tgttgccgct cgcccggctg ctcgccgcgc
     1201 cgtggtggtc cgcgccgagg ctggatccgg ccccggcatc cagcccacca gcgcccgccc
     1261 ctgcagccgc accaagcaca gccgcttcgc cctgctggcc gccgccctga ccgcccgccg
     1321 cgtgaagcag ttcaccaagc agttccgcag ccgccgcatg gccgaggaca tcctgaagct
     1381 gtggcagcgc cagtaccacc tgccccgcga ggacagcgac aagcgcaccc tgcgcgagcg
     1441 cgtgcacctg taccgccccc cccgcagcga cctgggcggc atcgccgtgg ccgtgaccgt
     1501 gatcgccctg tgggccaccc tgttcgtgta cggcctgtgg ttcgtgaagc tgccctgggc
     1561 cctgaaggtg gtgagtcgac gagcaagccc ggcggatcag gcagcgtgct tgcagatttg
     1621 acttgcaacg cccgcattgt gtcgacgaag gcttttggct cctctgtcgc tgtctcaagc
     1681 agcatctaac cctgcgtcgc cgtttccatt tgcagggcga gacggccacc agctgggcca
     1741 ccatcgccgc cgtgttcttc agcctggagt tcctgtacac cggcctgttc atcaccaccc
     1801 acgacgccat gcacggcacc atcgccctgc gcaaccgccg cctgaacgac ttcctgggcc
     1861 agctggccat cagcctgtac gcctggttcg actacagcgt gctgcaccgc aagcactggg
     1921 agcaccacaa ccacaccggc gagccccgcg tggaccccga cttccaccgc ggcaacccca
     1981 acctggccgt gtggttcgcc cagttcatgg tgagctacat gaccctgagc cagttcctga
     2041 agatcgccgt gtggagcaac ctgctgctgc tggccggtga gtcgacgagc aagcccggcg
     2101 gatcaggcag cgtgcttgca gatttgactt gcaacgcccg cattgtgtcg acgaaggctt
     2161 ttggctcctc tgtcgctgtc tcaagcagca tctaaccctg cgtcgccgtt tccatttgca
     2221 ggcgcccccc tggccaacca gctgctgttc atgaccgccg cccccatcct gagcgccttc
     2281 cgcctgttct actacggcac ctacgtgccc caccaccccg agaagggcca caccggcgcc
     2341 atgccctggc aggtgagccg caccagcagc gccagccgcc tgcagagctt cctgacctgc
     2401 taccacttcg acctgcactg ggagcaccac cgctggccct acgccccctg gtgggagctg
     2461 cccaagtgcc gccagatcgc ccgcggcgcc gccctggccg gcagcggcag atctggcagc
     2521 ggcagcaagc ccaccaccgt gatcggcgcc ggcttcggcg gcctggccct ggccatccgc
     2581 ctgcaggccg ccggcatccc cgtgctgctg ctggtgagtc gacgagcaag cccggcggat
     2641 caggcagcgt gcttgcagat ttgacttgca acgcccgcat tgtgtcgacg aaggcttttg
     2701 gctcctctgt cgctgtctca agcagcatct aaccctgcgt cgccgtttcc atttgcagga
     2761 gcagcgcgac aagcccggcg gccgcgccta cgtgtacgag gaccagggct tcaccttcga
     2821 cgccggcccc accgtgatca ccgaccccag cgccatcgag gagctgttcg ccctggccgg
     2881 caagcagctg aaggagtacg tggagctgct gcccgtgacc cccttctacc gcctgtgctg
     2941 ggagagcggc aaggtgttca actacgacaa cgaccagacc cgcctggagg cccagatcca
     3001 gcagttcaac ccccgcgacg tggagggcta ccgccagttc ctggactaca gccgcgccgt
     3061 gttcaaggag ggctacctga agctgggcac cgtgcccttc ctgagcttcc gcgacatgct
     3121 gcgcgccgcc ccccagctgg ccaagctgca ggcctggcgc agcgtgtaca gcaaggtggc
     3181 cagctacatc gaggtgagtc gacgagcaag cccggcggat caggcagcgt gcttgcagat
     3241 ttgacttgca acgcccgcat tgtgtcgacg aaggcttttg gctcctctgt cgctgtctca
     3301 agcagcatct aaccctgcgt cgccgtttcc atttgcagga cgagcacctg cgccaggcct
     3361 tcagcttcca cagcctgctg gtgggcggca accccttcgc caccagcagc atctacaccc
     3421 tgatccacgc cctggagcgc gagtggggcg tgtggttccc ccgcggcggc accggcgccc
     3481 tggtgcaggg catgatcaag ctgttccagg acctgggcgg cgaggtggtg ctgaacgccc
     3541 gcgtgagcca catggagacg accggcaaca agatcgaggc cgtgcacctg gaggacggcc
     3601 gccgcttcct gacccaggcc gtggccagca acgccgacgt ggtgcacacc taccgcgacc
     3661 tgctgagcca gcaccccgcc gccgtgaagc agagcaacaa gctgcagacc aagcgcatga
     3721 gcaacagcct gttcgtgctg tacttcggcc tgaaccacca ccacgaccag ctggtgagtc
     3781 gacgagcaag cccggcggat caggcagcgt gcttgcagat ttgacttgca acgcccgcat
     3841 tgtgtcgacg aaggcttttg gctcctctgt cgctgtctca agcagcatct aaccctgcgt
     3901 cgccgtttcc atttgcaggc ccaccacacc gtgtgcttcg gcccccgcta ccgcgagctg
     3961 atcgacgaga ttttcaacca cgacggcctg gccgaggact tcagcctgta cctgcacgcc
     4021 ccctgcgtga ccgacagcag cctggccccc gagggctgcg gcagctacta cgtgctggcc
     4081 cccgtgcccc acctgggcac cgccaacctg gactggaccg tggagggccc caagctgcgc
     4141 gaccgcatct tcgcctacct ggagcagcac tacatgcccg gcctgcgcag ccagctggtg
     4201 acccaccgca tgttcacccc cttcgacttc cgcgaccagc tgaacgccta ccacggcagc
     4261 gccttcagcg tggagcccgt gctgacccag agcgcctggt tccgccccca caaccgcgac
     4321 aagaccatca ccaacctgta cctggtgagt cgacgagcaa gcccggcgga tcaggcagcg
     4381 tgcttgcaga tttgacttgc aacgcccgca ttgtgtcgac gaaggctttt ggctcctctg
     4441 tcgctgtctc aagcagcatc taaccctgcg tcgccgtttc catttgcagg tgggcgccgg
     4501 cacccacccc ggcgccggca tccccggcgt gatcggcagc gccaaggcca ccgccggcct
     4561 gatgctggag gacctgatcg gcagcggcag cgatatcgaa ttctggtgag cttgcggggt
     4621 tgcgagcaac actccagcaa cgaacagtgc ccaagtcagg aatctgcagt cagcctgggc
     4681 tttcggcggc tttttcttgg gcaaacagct tgcactcatg ccagcgcggc ttgtccagcc
     4741 tcacttgagc tttccagctg ctaccagccg ggctatacga cagcgacaga gccatagcgt
     4801 ggaatcactt atttgggttg ccgaagtagc ggtcggagcg tgagttcttg gtcaagccgc
     4861 cccttatccg gttcctgtcc gtgtctttgt ccctcgttca cccttcgcgg cacccttcat
     4921 ccccttgctt gcaggagcca cccgcagttc gagaagtaag acgtcgcgct ttcgccatct
     4981 gcgggggtcg taggctagaa ctggggttgg ggatcgggct gcttgcatag ccaagcaatt
     5041 ttccatctgg ccagcaatgg cctagcacta tgagcggttc aagtgtctct tgtgtgttgt
     5101 gtcgcattgc atggccgtgg tgacctgcaa ttttctgtaa ccggacatgc agatgcttcg
     5161 gttcgcgtcc tttcctcgct tgctacggga tcgggagtcg gcagggctag aagtcttggg
     5221 taacacgcgc aattcagcaa tacaggccag ccagggcagc gaagggggac ttcagcaagg
     5281 acctctcggg aatagtgcaa gagctaggag gggtacagca gtagagatcg aggggtccag
     5341 ctcacagttc tattacgtcg ttcgtgggga cgaactgggt cgaggcgcta cggactcgaa
     5401 atgacggcag agggtggcaa ggaaggggag caccactgtg agcagttgca gcggcacata
     5461 cactacgtct cttggcctta agcacagcca gcacacttgt acggggcaac agtagccccg
     5521 aagcagcctg atgcagtcac accgtgccgg gccagtgtta acaaggaagg gcaggcacca
     5581 gggcgagggc aggcgcggca aaactcgccg gttcctgaca cggtgacacg caggtatacg
     5641 gtgacagctc agctagtgat accagctgct ccgcgttctg aggagaggac tagtattagc
     5701 attgctgctt cgtggtaccc agcttttgtt ccctttagtg agggttaatt gcgcgcttgg
     5761 cgtaatcatg gtcatagctg tttcctgtgt gaaattgtta tccgctcaca attccacaca
     5821 acatacgagc cggaagcata aagtgtaaag cctggggtgc ctaatgagtg agctaactca
     5881 cattaattgc gttgcgctca ctgcccgctt tccagtcggg aaacctgtcg tgccagctgc
     5941 attaatgaat cggccaacgc gcggggagag gcggtttgcg tattgggcgc tcttccgctt
     6001 cctcgctcac tgactcgctg cgctcggtcg ttcggctgcg gcgagcggta tcagctcact
     6061 caaaggcggt aatacggtta tccacagaat caggggataa cgcaggaaag aacatgtgag
     6121 caaaaggcca gcaaaaggcc aggaaccgta aaaaggccgc gttgctggcg tttttccata
     6181 ggctccgccc ccctgacgag catcacaaaa atcgacgctc aagtcagagg tggcgaaacc
     6241 cgacaggact ataaagatac caggcgtttc cccctggaag ctccctcgtg cgctctcctg
     6301 ttccgaccct gccgcttacc ggatacctgt ccgcctttct cccttcggga agcgtggcgc
     6361 tttctcatag ctcacgctgt aggtatctca gttcggtgta ggtcgttcgc tccaagctgg
     6421 gctgtgtgca cgaacccccc gttcagcccg accgctgcgc cttatccggt aactatcgtc
     6481 ttgagtccaa cccggtaaga cacgacttat cgccactggc agcagccact ggtaacagga
     6541 ttagcagagc gaggtatgta ggcggtgcta cagagttctt gaagtggtgg cctaactacg
     6601 gctacactag aaggacagta tttggtatct gcgctctgct gaagccagtt accttcggaa
     6661 aaagagttgg tagctcttga tccggcaaac aaaccaccgc tggtagcggt ggtttttttg
     6721 tttgcaagca gcagattacg cgcagaaaaa aaggatctca agaagatcct ttgatctttt
     6781 ctacggggtc tgacgctcag tggaacgaaa actcacgtta agggattttg gtcatgagat
     6841 tatcaaaaag gatcttcacc tagatccttt taaattaaaa atgaagtttt aaatcaatct
     6901 aaagtatata tgagtaaact tggtctgaca gttaccaatg cttaatcagt gaggcaccta
     6961 tctcagcgat ctgtctattt cgttcatcca tagttgcctg actccccgtc gtgtagataa
     7021 ctacgatacg ggagggctta ccatctggcc ccagtgctgc aatgataccg cgagacccac
     7081 gctcaccggc tccagattta tcagcaataa accagccagc cggaagggcc gagcgcagaa
     7141 gtggtcctgc aactttatcc gcctccatcc agtctattaa ttgttgccgg gaagctagag
     7201 taagtagttc gccagttaat agtttgcgca acgttgttgc cattgctaca ggcatcgtgg
     7261 tgtcacgctc gtcgtttggt atggcttcat tcagctccgg ttcccaacga tcaaggcgag
     7321 ttacatgatc ccccatgttg tgcaaaaaag cggttagctc cttcggtcct ccgatcgttg
     7381 tcagaagtaa gttggccgca gtgttatcac tcatggttat ggcagcactg cataattctc
     7441 ttactgtcat gccatccgta agatgctttt ctgtgactgg tgagtactca accaagtcat
     7501 tctgagaata gtgtatgcgg cgaccgagtt gctcttgccc ggcgtcaata cgggataata
     7561 ccgcgccaca tagcagaact ttaaaagtgc tcatcattgg aaaacgttct tcggggcgaa
     7621 aactctcaag gatcttaccg ctgttgagat ccagttcgat gtaacccact cgtgcaccca
     7681 actgatcttc agcatctttt actttcacca gcgtttctgg gtgagcaaaa acaggaaggc
     7741 aaaatgccgc aaaaaaggga ataagggcga cacggaaatg ttgaatactc atactcttcc
     7801 tttttcaata ttattgaagc atttatcagg gttattgtct catgagcgga tacatatttg
     7861 aatgtattta gaaaaataaa caaatagggg ttccgcgcac atttccccga aaagtgccac
     7921 actaaattgt aagcgttaat attttgttaa aattcgcgtt aaatttttgt taaatcagct
     7981 cattttttaa ccaataggcc gaaatcggca aaatccctta taaatcaaaa gaatagaccg
     8041 agatagggtt gagtgttgtt ccagtttgga acaagagtcc actattaaag aacgtggact
     8101 ccaacgtcaa agggcgaaaa accgtctatc agggcgatgg cccactacgt gaaccatcac
     8161 cctaatcaag ttttttgggg tcgaggtgcc gtaaagcact aaatcggaac cctaaaggga
     8221 gcccccgatt tagagcttga cggggaaagc cggcgaacgt ggcgagaaag gaagggaaga
     8281 aagcgaaagg agcgggcgct agggcgctgg caagtgtagc ggtcacgctg cgcgtaacca
     8341 ccacacccgc cgcgcttaat gcgccgctac agggcgcgtc ccattcgcca ttcaggctgc
     8401 gcaactgttg ggaagggcga tcggtgcggg cctcttcgct attacgccag ctggcgaaag
     8461 ggggatgtgc tgcaaggcga ttaagttggg taacgccagg gttttcccag tcacgacgtt
     8521 gtaaaacgac ggccagtgag cgcgcgtaat acgactcact atagggcgaa ttggagctcc
     8581 accgcggtgg cggccgct
//
LOCUS       05-PDS006 - pOpt3_Ppsad_5'psad_CTPpsadi1_CrBKT_CrPDS(R268T)_Tfdx1_aadA_Min        8694 bp    DNA     circular SYN 22-SEP-2023
DEFINITION  synthetic circular DNA
ACCESSION   .
VERSION     .
KEYWORDS    .
SOURCE      synthetic DNA construct
  ORGANISM  synthetic DNA construct
REFERENCE   1  (bases 1 to 8694)
  AUTHORS   jw
  TITLE     Direct Submission
  JOURNAL   Exported Apr 10, 2025 from SnapGene 8.0.2
            https://www.snapgene.com
FEATURES             Location/Qualifiers
     source          1..8694
                     /mol_type="other DNA"
                     /organism="synthetic DNA construct"
     promoter        6..766
                     /label=PpsaD
     misc_feature    137
                     /label=AvrII site deleted (c->g)
     misc_feature    238
                     /label=Bpi1 site mutated (gaAgac)
     misc_feature    630
                     /label=SspI site mutated (t -> a)
     5'UTR           join(773..789,935..963)
                     /label=PsaD 5'UTR
     misc_feature    773
                     /label=BsaI site removed c->g
     intron          790..934
                     /label=rbcS2 intron 1
     CDS             967..969
                     /codon_start=1
                     /label=Start
                     /translation="M"
     CDS             join(970..990,1136..1222)
                     /codon_start=1
                     /product="Chloro target peptide"
                     /label=CTP PsaD
                     /label=PsaD
                     /translation="AVMMRTQAPAATRASSRVAVAARPAARRAVVVRAEA"
     intron          991..1135
                     /label=rbcS2 intron 1
     CDS             join(1229..1570,1716..2076,2222..2499)
                     /codon_start=1
                     /label=BKT
                     /translation="GPGIQPTSARPCSRTKHSRFALLAAALTARRVKQFTKQFRSRRMA
                     EDILKLWQRQYHLPREDSDKRTLRERVHLYRPPRSDLGGIAVAVTVIALWATLFVYGLW
                     FVKLPWALKVGETATSWATIAAVFFSLEFLYTGLFITTHDAMHGTIALRNRRLNDFLGQ
                     LAISLYAWFDYSVLHRKHWEHHNHTGEPRVDPDFHRGNPNLAVWFAQFMVSYMTLSQFL
                     KIAVWSNLLLLAGAPLANQLLFMTAAPILSAFRLFYYGTYVPHHPEKGHTGAMPWQVSR
                     TSSASRLQSFLTCYHFDLHWEHHRWPYAPWWELPKCRQIARGAALA"
     intron          1571..1715
                     /label=rbcS2 intron 1
     intron          2077..2221
                     /label=rbcS2 intron 1
     CDS             2500..2508
                     /codon_start=1
                     /label=GSG Linker
                     /translation="GSG"
     CDS             join(2515..2862,3008..3391,3537..3914,4060..4431,
                     4577..4675)
                     /codon_start=1
                     /product="CrPDS"
                     /label=CrPDS(R268T)
                     /label=CrPDS__CDS
                     /translation="VVARDYPRPAFETAETFQEAKALSSKLKDAPRPAKPLKVVIAGAG
                     LAGLSAAKYLSDAGHHPIVLEGRDVLGGKVAAWKDEDGDWYETGLHIFFGAYPNMMNVF
                     KELNIEERLQWKEHSMIFAMPDSPGEFSRFDFPDIPAPFNGVFAILRNNQMLTWPEKIQ
                     FAIGLLPAIIFGQKYVEEQDHLSVTQWMRQQGVPDRVNEEVFIAMAKALAFIDPDRLSM
                     TVVLTALNTFLQERHGSKMAFLDGAPPERLCQPMVDHFTARGGELKMNARVKDIVLNDD
                     GSVKHYKLTTGEVVEGDLYMSAMPVDILKLLVPDQWKPNPYFSQLKELEGVPVINIHIW
                     FDRKLTTVDHLLFSRSPLLSVYADMSTTCKEYYDTEKCMLELVFAPAKDWIGRSDEDII
                     AATMTELERLFPTEIKADQSLAKIRKYKVIKTPLSVYESRAGREAFRPSQRTPIKNFFL
                     AGDFTKQKYLASMEGAIFSGKLAAEQIVNDYNYKGVAPPARSSSSPELVAASALLAVAA
                     VGAGLVGFGR"
     intron          2863..3007
                     /label=intron
     intron          3392..3536
                     /label=intron
     intron          3915..4059
                     /label=intron
     intron          4432..4576
                     /label=intron
     CDS             4676..4687
                     /codon_start=1
                     /label=GSGS-linker
                     /translation="GSGS"
     CDS             join(4700..4701,5031..5052)
                     /codon_start=1
                     /product="peptide that binds Strep-Tactin(R), an engineered
                     form of streptavidin"
                     /label=Strep-Tag II
                     /translation="WSHPQFEK"
     intron          4702..5030
                     /label=rbcS2 intron 2
     3'UTR           5062..5784
                     /label=FDX1 3'UTR
     misc_feature    5062..5248
                     /label=FDX_3'UTR_Phytozome
     misc_feature    5250
                     /label=HindIII site mutated out (a->t)
     misc_feature    5394
                     /label=SapI site removed (g->c)
     rep_origin      complement(6260..6879)
                     /direction=LEFT
                     /label=pBR322ori
     CDS             complement(join(7028..7581,7582..7888))
                     /codon_start=1
                     /label=Ampicillin
                     /translation="MSIQHFRVALIPFFAAFCLPVFAHPETLVKVKDAEDQLGARVGYI
                     ELDLNSGKILESFRPEERFPMMSTFKVLLCGAVLSRIDAGQEQLGRRIHYSQNDLVEYS
                     PVTEKHLTDGMTVRELCSAAITMSDNTAANLLLTTIGGPKELTAFLHNMGDHVTRLDRW
                     EPELNEAIPNDERDTTMPVAMATTLRKLLTGELLTLASRQQLIDWMEADKVAGPLLRSA
                     LPAGWFIADKSGAGERGSRGIIAALGPDGKPSRIVVIYTTGSQATMDERNRQIAEIGAS
                     LIKHW"
     promoter        complement(7936..7963)
                     /label=AmpRp promoter
                     /label=AmpRp
     rep_origin      complement(8152..8458)
                     /direction=LEFT
                     /label=f1ori
     misc_feature    complement(8488..8635)
                     /label=lacZ_a_KS
ORIGIN
        1 ctagacccgt ctgcctgaca ggaagtgaac gcatgtcgag ggaggcctca ccaatcgtca
       61 cacgagccct cgtcagaaac acgtctccgc cacgctctcc ctctcacggc cgaccccgca
      121 gcccttttgc cctttcgtag gccaccgaca ggacccaggc gctctcagca tgcctcaaca
      181 acccgtactc gtgccagcgg tgcccttgtg ctggtgatcg cttggaagcg catgcgatga
      241 cgaaggggcg gagcaggcgg cctggctgtt cgaagggctc gccgccagtt cgggtgcctt
      301 tctccacgcg cgcctccaca cctaccgatg cgtgaaggca ggcaaatgct catgtttgcc
      361 cgaactcgga gtccttaaaa agccgcttct tgtcgtcgtt ccgagacatg ttagcagatc
      421 gcagtgccac ctttcctgac gcgctcggcc ccatattcgg acgcaattgt catttgtagc
      481 acaattggag caaatctggc gaggcagtag gcttttaagt tgcaaggcga gagagcaaag
      541 tgggacgcgg cgtgattatt ggtatttacg cgacggcccg gcgcgttagc ggcccttccc
      601 ccaggccagg gacgattatg tatcaatata gttgcgttcg ggcactcgtg cgagggctcc
      661 tgcgggctgg ggagggggat ctgggaattg gaggtacgac cgagatggct tgctcggggg
      721 gaggtttcct cgccgagcaa gccagggtta ggtgttgcgc tcttgaaccg gtgtcgttgt
      781 gcattctagg tgagtcgacg agcaagcccg gcggatcagg cagcgtgctt gcagatttga
      841 cttgcaacgc ccgcattgtg tcgacgaagg cttttggctc ctctgtcgct gtctcaagca
      901 gcatctaacc ctgcgtcgcc gtttccattt gcaggacccc actgctactc acaacaagcc
      961 caacatatgg ccgtcatgat gcgcacccag gtgagtcgac gagcaagccc ggcggatcag
     1021 gcagcgtgct tgcagatttg acttgcaacg cccgcattgt gtcgacgaag gcttttggct
     1081 cctctgtcgc tgtctcaagc agcatctaac cctgcgtcgc cgtttccatt tgcaggcgcc
     1141 cgctgccact cgcgcttcat cgcgcgtcgc tgttgccgct cgcccggctg ctcgccgcgc
     1201 cgtggtggtc cgcgccgagg ctggatccgg ccccggcatc cagcccacca gcgcccgccc
     1261 ctgcagccgc accaagcaca gccgcttcgc cctgctggcc gccgccctga ccgcccgccg
     1321 cgtgaagcag ttcaccaagc agttccgcag ccgccgcatg gccgaggaca tcctgaagct
     1381 gtggcagcgc cagtaccacc tgccccgcga ggacagcgac aagcgcaccc tgcgcgagcg
     1441 cgtgcacctg taccgccccc cccgcagcga cctgggcggc atcgccgtgg ccgtgaccgt
     1501 gatcgccctg tgggccaccc tgttcgtgta cggcctgtgg ttcgtgaagc tgccctgggc
     1561 cctgaaggtg gtgagtcgac gagcaagccc ggcggatcag gcagcgtgct tgcagatttg
     1621 acttgcaacg cccgcattgt gtcgacgaag gcttttggct cctctgtcgc tgtctcaagc
     1681 agcatctaac cctgcgtcgc cgtttccatt tgcagggcga gacggccacc agctgggcca
     1741 ccatcgccgc cgtgttcttc agcctggagt tcctgtacac cggcctgttc atcaccaccc
     1801 acgacgccat gcacggcacc atcgccctgc gcaaccgccg cctgaacgac ttcctgggcc
     1861 agctggccat cagcctgtac gcctggttcg actacagcgt gctgcaccgc aagcactggg
     1921 agcaccacaa ccacaccggc gagccccgcg tggaccccga cttccaccgc ggcaacccca
     1981 acctggccgt gtggttcgcc cagttcatgg tgagctacat gaccctgagc cagttcctga
     2041 agatcgccgt gtggagcaac ctgctgctgc tggccggtga gtcgacgagc aagcccggcg
     2101 gatcaggcag cgtgcttgca gatttgactt gcaacgcccg cattgtgtcg acgaaggctt
     2161 ttggctcctc tgtcgctgtc tcaagcagca tctaaccctg cgtcgccgtt tccatttgca
     2221 ggcgcccccc tggccaacca gctgctgttc atgaccgccg cccccatcct gagcgccttc
     2281 cgcctgttct actacggcac ctacgtgccc caccaccccg agaagggcca caccggcgcc
     2341 atgccctggc aggtgagccg caccagcagc gccagccgcc tgcagagctt cctgacctgc
     2401 taccacttcg acctgcactg ggagcaccac cgctggccct acgccccctg gtgggagctg
     2461 cccaagtgcc gccagatcgc ccgcggcgcc gccctggccg gcagcggcag atctgtggtg
     2521 gcccgcgact acccccgccc cgccttcgag acggccgaga cgttccagga ggccaaggcc
     2581 ctgagcagca agctgaagga cgccccccgc cccgccaagc ccctgaaggt ggtgatcgcc
     2641 ggcgccggcc tggccggcct gagcgccgcc aagtacctga gcgacgccgg ccaccacccc
     2701 atcgtgctgg agggccgcga cgtgctgggc ggcaaggtgg ccgcctggaa ggacgaggac
     2761 ggcgactggt acgagacggg cctgcacatc ttcttcggcg cctaccccaa catgatgaac
     2821 gtgttcaagg agctgaacat cgaggagcgc ctgcagtgga aggtgagtcg acgagcaagc
     2881 ccggcggatc aggcagcgtg cttgcagatt tgacttgcaa cgcccgcatt gtgtcgacga
     2941 aggcttttgg ctcctctgtc gctgtctcaa gcagcatcta accctgcgtc gccgtttcca
     3001 tttgcaggag cacagcatga tcttcgccat gcccgacagc cccggcgagt tcagccgctt
     3061 cgacttcccc gacatccccg cccccttcaa cggcgtgttc gccatcctgc gcaacaacca
     3121 gatgctgacc tggcccgaga agatccagtt cgccatcggc ctgctgcccg ccatcatctt
     3181 cggccagaag tacgtggagg agcaggacca cctgagcgtg acccagtgga tgcgccagca
     3241 gggcgtgccc gaccgcgtga acgaggaggt gttcatcgcc atggccaagg ccctggcctt
     3301 catcgacccc gaccgcctga gcatgaccgt ggtgctgacc gccctgaaca ccttcctgca
     3361 ggagcgccac ggcagcaaga tggccttcct ggtgagtcga cgagcaagcc cggcggatca
     3421 ggcagcgtgc ttgcagattt gacttgcaac gcccgcattg tgtcgacgaa ggcttttggc
     3481 tcctctgtcg ctgtctcaag cagcatctaa ccctgcgtcg ccgtttccat ttgcaggacg
     3541 gcgccccccc cgagcgcctg tgccagccca tggtggacca cttcaccgcc cgcggcggcg
     3601 agctgaagat gaacgcccgc gtgaaggaca tcgtgctgaa cgacgacggc agcgtgaagc
     3661 actacaagct gaccaccggc gaggtggtgg agggcgacct gtacatgagc gccatgcccg
     3721 tggacatcct gaagctgctg gtgcccgacc agtggaagcc caacccctac ttcagccagc
     3781 tgaaggagct ggagggcgtg cccgtgatca acatccacat ctggttcgac cgcaagctga
     3841 ccaccgtgga ccacctgctg ttcagccgca gccccctgct gagcgtgtac gccgacatga
     3901 gcaccacctg caaggtgagt cgacgagcaa gcccggcgga tcaggcagcg tgcttgcaga
     3961 tttgacttgc aacgcccgca ttgtgtcgac gaaggctttt ggctcctctg tcgctgtctc
     4021 aagcagcatc taaccctgcg tcgccgtttc catttgcagg agtattacga caccgagaag
     4081 tgcatgctgg agctggtgtt cgcccccgcc aaggactgga tcggccgcag cgacgaggac
     4141 atcatcgccg ccaccatgac cgagctggag cgcctgttcc ccaccgagat caaggccgac
     4201 cagagcctgg ccaagatccg caagtacaag gtgatcaaga cccccctgag cgtgtacgag
     4261 agccgcgccg gccgcgaggc cttccgcccc agccagcgca cccccatcaa gaacttcttc
     4321 ctggccggcg acttcaccaa gcagaagtac ctggccagca tggagggcgc catcttcagc
     4381 ggcaagctgg ccgccgagca gatcgtgaac gactacaact acaagggcgt ggtgagtcga
     4441 cgagcaagcc cggcggatca ggcagcgtgc ttgcagattt gacttgcaac gcccgcattg
     4501 tgtcgacgaa ggcttttggc tcctctgtcg ctgtctcaag cagcatctaa ccctgcgtcg
     4561 ccgtttccat ttgcaggccc cccccgcccg cagcagcagc agccccgagc tggtggccgc
     4621 cagcgccctg ctggccgtgg ccgccgtggg cgccggcctg gtgggcttcg gccgcggcag
     4681 cggcagcgat atcgaattct ggtgagcttg cggggttgcg agcaacactc cagcaacgaa
     4741 cagtgcccaa gtcaggaatc tgcagtcagc ctgggctttc ggcggctttt tcttgggcaa
     4801 acagcttgca ctcatgccag cgcggcttgt ccagcctcac ttgagctttc cagctgctac
     4861 cagccgggct atacgacagc gacagagcca tagcgtggaa tcacttattt gggttgccga
     4921 agtagcggtc ggagcgtgag ttcttggtca agccgcccct tatccggttc ctgtccgtgt
     4981 ctttgtccct cgttcaccct tcgcggcacc cttcatcccc ttgcttgcag gagccacccg
     5041 cagttcgaga agtaagacgt cgcgctttcg ccatctgcgg gggtcgtagg ctagaactgg
     5101 ggttggggat cgggctgctt gcatagccaa gcaattttcc atctggccag caatggccta
     5161 gcactatgag cggttcaagt gtctcttgtg tgttgtgtcg cattgcatgg ccgtggtgac
     5221 ctgcaatttt ctgtaaccgg acatgcagat gcttcggttc gcgtcctttc ctcgcttgct
     5281 acgggatcgg gagtcggcag ggctagaagt cttgggtaac acgcgcaatt cagcaataca
     5341 ggccagccag ggcagcgaag ggggacttca gcaaggacct ctcgggaata gtgcaagagc
     5401 taggaggggt acagcagtag agatcgaggg gtccagctca cagttctatt acgtcgttcg
     5461 tggggacgaa ctgggtcgag gcgctacgga ctcgaaatga cggcagaggg tggcaaggaa
     5521 ggggagcacc actgtgagca gttgcagcgg cacatacact acgtctcttg gccttaagca
     5581 cagccagcac acttgtacgg ggcaacagta gccccgaagc agcctgatgc agtcacaccg
     5641 tgccgggcca gtgttaacaa ggaagggcag gcaccagggc gagggcaggc gcggcaaaac
     5701 tcgccggttc ctgacacggt gacacgcagg tatacggtga cagctcagct agtgatacca
     5761 gctgctccgc gttctgagga gaggactagt attagcattg ctgcttcgtg gtacccagct
     5821 tttgttccct ttagtgaggg ttaattgcgc gcttggcgta atcatggtca tagctgtttc
     5881 ctgtgtgaaa ttgttatccg ctcacaattc cacacaacat acgagccgga agcataaagt
     5941 gtaaagcctg gggtgcctaa tgagtgagct aactcacatt aattgcgttg cgctcactgc
     6001 ccgctttcca gtcgggaaac ctgtcgtgcc agctgcatta atgaatcggc caacgcgcgg
     6061 ggagaggcgg tttgcgtatt gggcgctctt ccgcttcctc gctcactgac tcgctgcgct
     6121 cggtcgttcg gctgcggcga gcggtatcag ctcactcaaa ggcggtaata cggttatcca
     6181 cagaatcagg ggataacgca ggaaagaaca tgtgagcaaa aggccagcaa aaggccagga
     6241 accgtaaaaa ggccgcgttg ctggcgtttt tccataggct ccgcccccct gacgagcatc
     6301 acaaaaatcg acgctcaagt cagaggtggc gaaacccgac aggactataa agataccagg
     6361 cgtttccccc tggaagctcc ctcgtgcgct ctcctgttcc gaccctgccg cttaccggat
     6421 acctgtccgc ctttctccct tcgggaagcg tggcgctttc tcatagctca cgctgtaggt
     6481 atctcagttc ggtgtaggtc gttcgctcca agctgggctg tgtgcacgaa ccccccgttc
     6541 agcccgaccg ctgcgcctta tccggtaact atcgtcttga gtccaacccg gtaagacacg
     6601 acttatcgcc actggcagca gccactggta acaggattag cagagcgagg tatgtaggcg
     6661 gtgctacaga gttcttgaag tggtggccta actacggcta cactagaagg acagtatttg
     6721 gtatctgcgc tctgctgaag ccagttacct tcggaaaaag agttggtagc tcttgatccg
     6781 gcaaacaaac caccgctggt agcggtggtt tttttgtttg caagcagcag attacgcgca
     6841 gaaaaaaagg atctcaagaa gatcctttga tcttttctac ggggtctgac gctcagtgga
     6901 acgaaaactc acgttaaggg attttggtca tgagattatc aaaaaggatc ttcacctaga
     6961 tccttttaaa ttaaaaatga agttttaaat caatctaaag tatatatgag taaacttggt
     7021 ctgacagtta ccaatgctta atcagtgagg cacctatctc agcgatctgt ctatttcgtt
     7081 catccatagt tgcctgactc cccgtcgtgt agataactac gatacgggag ggcttaccat
     7141 ctggccccag tgctgcaatg ataccgcgag acccacgctc accggctcca gatttatcag
     7201 caataaacca gccagccgga agggccgagc gcagaagtgg tcctgcaact ttatccgcct
     7261 ccatccagtc tattaattgt tgccgggaag ctagagtaag tagttcgcca gttaatagtt
     7321 tgcgcaacgt tgttgccatt gctacaggca tcgtggtgtc acgctcgtcg tttggtatgg
     7381 cttcattcag ctccggttcc caacgatcaa ggcgagttac atgatccccc atgttgtgca
     7441 aaaaagcggt tagctccttc ggtcctccga tcgttgtcag aagtaagttg gccgcagtgt
     7501 tatcactcat ggttatggca gcactgcata attctcttac tgtcatgcca tccgtaagat
     7561 gcttttctgt gactggtgag tactcaacca agtcattctg agaatagtgt atgcggcgac
     7621 cgagttgctc ttgcccggcg tcaatacggg ataataccgc gccacatagc agaactttaa
     7681 aagtgctcat cattggaaaa cgttcttcgg ggcgaaaact ctcaaggatc ttaccgctgt
     7741 tgagatccag ttcgatgtaa cccactcgtg cacccaactg atcttcagca tcttttactt
     7801 tcaccagcgt ttctgggtga gcaaaaacag gaaggcaaaa tgccgcaaaa aagggaataa
     7861 gggcgacacg gaaatgttga atactcatac tcttcctttt tcaatattat tgaagcattt
     7921 atcagggtta ttgtctcatg agcggataca tatttgaatg tatttagaaa aataaacaaa
     7981 taggggttcc gcgcacattt ccccgaaaag tgccacacta aattgtaagc gttaatattt
     8041 tgttaaaatt cgcgttaaat ttttgttaaa tcagctcatt ttttaaccaa taggccgaaa
     8101 tcggcaaaat cccttataaa tcaaaagaat agaccgagat agggttgagt gttgttccag
     8161 tttggaacaa gagtccacta ttaaagaacg tggactccaa cgtcaaaggg cgaaaaaccg
     8221 tctatcaggg cgatggccca ctacgtgaac catcacccta atcaagtttt ttggggtcga
     8281 ggtgccgtaa agcactaaat cggaacccta aagggagccc ccgatttaga gcttgacggg
     8341 gaaagccggc gaacgtggcg agaaaggaag ggaagaaagc gaaaggagcg ggcgctaggg
     8401 cgctggcaag tgtagcggtc acgctgcgcg taaccaccac acccgccgcg cttaatgcgc
     8461 cgctacaggg cgcgtcccat tcgccattca ggctgcgcaa ctgttgggaa gggcgatcgg
     8521 tgcgggcctc ttcgctatta cgccagctgg cgaaaggggg atgtgctgca aggcgattaa
     8581 gttgggtaac gccagggttt tcccagtcac gacgttgtaa aacgacggcc agtgagcgcg
     8641 cgtaatacga ctcactatag ggcgaattgg agctccaccg cggtggcggc cgct
//
LOCUS       06-Ox001 - pOpt3_Ppsad_5'psad_protox(V389M)_Tfdx1_aadA_Min        7100 bp    DNA     circular SYN 25-AUG-2023
DEFINITION  synthetic circular DNA
ACCESSION   .
VERSION     .
KEYWORDS    .
SOURCE      synthetic DNA construct
  ORGANISM  synthetic DNA construct
REFERENCE   1  (bases 1 to 7100)
  AUTHORS   jw
  TITLE     Direct Submission
  JOURNAL   Exported Apr 10, 2025 from SnapGene 8.0.2
            https://www.snapgene.com
FEATURES             Location/Qualifiers
     source          1..7100
                     /mol_type="other DNA"
                     /organism="synthetic DNA construct"
     promoter        6..766
                     /label=PpsaD
     misc_feature    137
                     /label=AvrII site deleted (c->g)
     misc_feature    238
                     /label=Bpi1 site mutated (gaAgac)
     misc_feature    630
                     /label=SspI site mutated (t -> a)
     5'UTR           join(773..789,935..963)
                     /label=PsaD 5'UTR
     misc_feature    773
                     /label=BsaI site removed c->g
     intron          790..934
                     /label=rbcS2 intron 1
     CDS             join(967..1248,1394..1867,2013..2465,2611..3090)
                     /codon_start=1
                     /product="protox"
                     /label=protox__CDS
                     /translation="MMLTQTPGTATASSRRSQIRSAAHVSAKVAPRPTPFSVASPATAA
                     SPATAAARRTLHRTAAAATGAPTASGAGVAKTLDNVYDVIVVGGGLSGLVTGQALAAQH
                     KIQNFLVTEARERVGGNITSMSGDGYVWEEGPNSFQPNDSMLQIAVDSGCEKDLVFGDP
                     TAPRFVWWEGKLRPVPSGLDAFTFDLMSIPGKIRAGLGAIGLINGAMPSFEESVEQFIR
                     RNLGDEVFFRLIEPFCSGVYAGDPSKLSMKAAFNRIWILEKNGGSLVGGAIKLFQERQS
                     NPAPPRDPRLPPKPKGQTVGSFRKGLKMLPDAIERNIPDKIRVNWKLVSLGREADGRYG
                     LVYDTPEGRVKVFARAVALTAPSYVVADLVKEQAPAAAEALGSFDYPPMGAVTLSYPLS
                     AVREERKASDGSVPGFGQLHPRTQGITTLGTIYSSSLFPGRAPEGHMLLLNYIGGTTNR
                     GIVNQTTEQLVEQVDKDLRNMVIKPDAPKPRVVGVRVWPRAIPQFNLGHLEQLDKARKA
                     LDAAGLQGVHLGGNYVSGVALGKVVEHGYESAANLAKSVSKAAVKA"
     misc_feature    1155^1156
                     /label=Predicted CTP
     misc_feature    1170^1171
                     /label=Alphafold CTP
     intron          1249..1393
                     /label=intron
     intron          1868..2012
                     /label=intron
     intron          2466..2610
                     /label=intron
     CDS             join(3106..3107,3437..3458)
                     /codon_start=1
                     /product="peptide that binds Strep-Tactin(R), an engineered
                     form of streptavidin"
                     /label=Strep-Tag II
                     /translation="WSHPQFEK"
     intron          3108..3436
                     /label=rbcS2 intron 2
     3'UTR           3468..4190
                     /label=FDX1 3'UTR
     misc_feature    3468..3654
                     /label=FDX_3'UTR_Phytozome
     misc_feature    3656
                     /label=HindIII site mutated out (a->t)
     misc_feature    3800
                     /label=SapI site removed (g->c)
     rep_origin      complement(4666..5285)
                     /direction=LEFT
                     /label=pBR322ori
     CDS             complement(join(5434..5987,5988..6294))
                     /codon_start=1
                     /label=Ampicillin
                     /translation="MSIQHFRVALIPFFAAFCLPVFAHPETLVKVKDAEDQLGARVGYI
                     ELDLNSGKILESFRPEERFPMMSTFKVLLCGAVLSRIDAGQEQLGRRIHYSQNDLVEYS
                     PVTEKHLTDGMTVRELCSAAITMSDNTAANLLLTTIGGPKELTAFLHNMGDHVTRLDRW
                     EPELNEAIPNDERDTTMPVAMATTLRKLLTGELLTLASRQQLIDWMEADKVAGPLLRSA
                     LPAGWFIADKSGAGERGSRGIIAALGPDGKPSRIVVIYTTGSQATMDERNRQIAEIGAS
                     LIKHW"
     promoter        complement(6342..6369)
                     /label=AmpRp promoter
                     /label=AmpRp
     rep_origin      complement(6558..6864)
                     /direction=LEFT
                     /label=f1ori
     misc_feature    complement(6894..7041)
                     /label=lacZ_a_KS
ORIGIN
        1 ctagacccgt ctgcctgaca ggaagtgaac gcatgtcgag ggaggcctca ccaatcgtca
       61 cacgagccct cgtcagaaac acgtctccgc cacgctctcc ctctcacggc cgaccccgca
      121 gcccttttgc cctttcgtag gccaccgaca ggacccaggc gctctcagca tgcctcaaca
      181 acccgtactc gtgccagcgg tgcccttgtg ctggtgatcg cttggaagcg catgcgatga
      241 cgaaggggcg gagcaggcgg cctggctgtt cgaagggctc gccgccagtt cgggtgcctt
      301 tctccacgcg cgcctccaca cctaccgatg cgtgaaggca ggcaaatgct catgtttgcc
      361 cgaactcgga gtccttaaaa agccgcttct tgtcgtcgtt ccgagacatg ttagcagatc
      421 gcagtgccac ctttcctgac gcgctcggcc ccatattcgg acgcaattgt catttgtagc
      481 acaattggag caaatctggc gaggcagtag gcttttaagt tgcaaggcga gagagcaaag
      541 tgggacgcgg cgtgattatt ggtatttacg cgacggcccg gcgcgttagc ggcccttccc
      601 ccaggccagg gacgattatg tatcaatata gttgcgttcg ggcactcgtg cgagggctcc
      661 tgcgggctgg ggagggggat ctgggaattg gaggtacgac cgagatggct tgctcggggg
      721 gaggtttcct cgccgagcaa gccagggtta ggtgttgcgc tcttgaaccg gtgtcgttgt
      781 gcattctagg tgagtcgacg agcaagcccg gcggatcagg cagcgtgctt gcagatttga
      841 cttgcaacgc ccgcattgtg tcgacgaagg cttttggctc ctctgtcgct gtctcaagca
      901 gcatctaacc ctgcgtcgcc gtttccattt gcaggacccc actgctactc acaacaagcc
      961 caacatatga tgctgaccca gacccccggc accgccaccg ccagcagccg ccgcagccag
     1021 atccgcagcg ccgcccacgt gagcgccaag gtggcccccc gccccacccc cttcagcgtg
     1081 gccagccccg ccaccgccgc cagccccgcc accgccgccg cccgccgcac cctgcaccgc
     1141 accgccgccg ccgccaccgg cgcccccacc gccagcggcg ccggcgtggc caagaccctg
     1201 gacaacgtgt acgacgtgat cgtggtgggc ggcggcctga gcggcctggt gagtcgacga
     1261 gcaagcccgg cggatcaggc agcgtgcttg cagatttgac ttgcaacgcc cgcattgtgt
     1321 cgacgaaggc ttttggctcc tctgtcgctg tctcaagcag catctaaccc tgcgtcgccg
     1381 tttccatttg caggtgaccg gccaggccct ggccgcccag cacaagatcc agaacttcct
     1441 ggtgaccgag gcccgcgagc gcgtgggcgg caacatcacc agcatgagcg gcgacggcta
     1501 cgtgtgggag gagggcccca acagcttcca gcccaacgac agcatgctgc agatcgccgt
     1561 ggacagcggc tgcgagaagg acctggtgtt cggcgacccc accgcccccc gcttcgtgtg
     1621 gtgggagggc aagctgcgcc ccgtgcccag cggcctggac gccttcacct tcgacctgat
     1681 gagcatcccc ggcaagatcc gcgccggcct gggcgccatc ggcctgatca acggcgccat
     1741 gcccagcttc gaggagagcg tggagcagtt catccgccgc aacctgggcg acgaggtgtt
     1801 cttccgcctg atcgagccct tctgcagcgg cgtgtacgcc ggcgacccca gcaagctgag
     1861 catgaaggtg agtcgacgag caagcccggc ggatcaggca gcgtgcttgc agatttgact
     1921 tgcaacgccc gcattgtgtc gacgaaggct tttggctcct ctgtcgctgt ctcaagcagc
     1981 atctaaccct gcgtcgccgt ttccatttgc aggccgcctt caaccgcatc tggattctgg
     2041 agaagaacgg cggcagcctg gtgggcggcg ccatcaagct gttccaggag cgccagagca
     2101 accccgcccc cccccgcgac ccccgcctgc cccccaagcc caagggccag accgtgggca
     2161 gcttccgcaa gggcctgaag atgctgcccg acgccatcga gcgcaacatc cccgacaaga
     2221 tccgcgtgaa ctggaagctg gtgagcctgg gccgcgaggc cgacggccgc tacggcctgg
     2281 tgtacgacac ccccgagggc cgcgtgaagg tgttcgcccg cgccgtggcc ctgaccgccc
     2341 ccagctacgt ggtggccgac ctggtgaagg agcaggcccc cgccgccgcc gaggccctgg
     2401 gcagcttcga ctaccccccc atgggcgccg tgaccctgag ctaccccctg agcgccgtgc
     2461 gcgaggtgag tcgacgagca agcccggcgg atcaggcagc gtgcttgcag atttgacttg
     2521 caacgcccgc attgtgtcga cgaaggcttt tggctcctct gtcgctgtct caagcagcat
     2581 ctaaccctgc gtcgccgttt ccatttgcag gagcgcaagg ccagcgacgg cagcgtgccc
     2641 ggcttcggcc agctgcaccc ccgcacccag ggcatcacca ccctgggcac catctacagc
     2701 agcagcctgt tccccggccg cgcccccgag ggccacatgc tgctgctgaa ctacatcggc
     2761 ggcaccacca accgcggcat cgtgaaccag accaccgagc agctggtgga gcaggtggac
     2821 aaggacctgc gcaacatggt gatcaagccc gacgccccca agccccgcgt ggtgggcgtg
     2881 cgcgtgtggc cccgcgccat cccccagttc aacctgggcc acctggagca gctggacaag
     2941 gcccgcaagg ccctggacgc cgccggcctg cagggcgtgc acctgggcgg caactacgtg
     3001 agcggcgtgg ccctgggcaa ggtggtggag cacggctacg agagcgccgc caacctggcc
     3061 aagagcgtga gcaaggccgc cgtgaaggcc taagatatcg aattctggtg agcttgcggg
     3121 gttgcgagca acactccagc aacgaacagt gcccaagtca ggaatctgca gtcagcctgg
     3181 gctttcggcg gctttttctt gggcaaacag cttgcactca tgccagcgcg gcttgtccag
     3241 cctcacttga gctttccagc tgctaccagc cgggctatac gacagcgaca gagccatagc
     3301 gtggaatcac ttatttgggt tgccgaagta gcggtcggag cgtgagttct tggtcaagcc
     3361 gccccttatc cggttcctgt ccgtgtcttt gtccctcgtt cacccttcgc ggcacccttc
     3421 atccccttgc ttgcaggagc cacccgcagt tcgagaagta agacgtcgcg ctttcgccat
     3481 ctgcgggggt cgtaggctag aactggggtt ggggatcggg ctgcttgcat agccaagcaa
     3541 ttttccatct ggccagcaat ggcctagcac tatgagcggt tcaagtgtct cttgtgtgtt
     3601 gtgtcgcatt gcatggccgt ggtgacctgc aattttctgt aaccggacat gcagatgctt
     3661 cggttcgcgt cctttcctcg cttgctacgg gatcgggagt cggcagggct agaagtcttg
     3721 ggtaacacgc gcaattcagc aatacaggcc agccagggca gcgaaggggg acttcagcaa
     3781 ggacctctcg ggaatagtgc aagagctagg aggggtacag cagtagagat cgaggggtcc
     3841 agctcacagt tctattacgt cgttcgtggg gacgaactgg gtcgaggcgc tacggactcg
     3901 aaatgacggc agagggtggc aaggaagggg agcaccactg tgagcagttg cagcggcaca
     3961 tacactacgt ctcttggcct taagcacagc cagcacactt gtacggggca acagtagccc
     4021 cgaagcagcc tgatgcagtc acaccgtgcc gggccagtgt taacaaggaa gggcaggcac
     4081 cagggcgagg gcaggcgcgg caaaactcgc cggttcctga cacggtgaca cgcaggtata
     4141 cggtgacagc tcagctagtg ataccagctg ctccgcgttc tgaggagagg actagtatta
     4201 gcattgctgc ttcgtggtac ccagcttttg ttccctttag tgagggttaa ttgcgcgctt
     4261 ggcgtaatca tggtcatagc tgtttcctgt gtgaaattgt tatccgctca caattccaca
     4321 caacatacga gccggaagca taaagtgtaa agcctggggt gcctaatgag tgagctaact
     4381 cacattaatt gcgttgcgct cactgcccgc tttccagtcg ggaaacctgt cgtgccagct
     4441 gcattaatga atcggccaac gcgcggggag aggcggtttg cgtattgggc gctcttccgc
     4501 ttcctcgctc actgactcgc tgcgctcggt cgttcggctg cggcgagcgg tatcagctca
     4561 ctcaaaggcg gtaatacggt tatccacaga atcaggggat aacgcaggaa agaacatgtg
     4621 agcaaaaggc cagcaaaagg ccaggaaccg taaaaaggcc gcgttgctgg cgtttttcca
     4681 taggctccgc ccccctgacg agcatcacaa aaatcgacgc tcaagtcaga ggtggcgaaa
     4741 cccgacagga ctataaagat accaggcgtt tccccctgga agctccctcg tgcgctctcc
     4801 tgttccgacc ctgccgctta ccggatacct gtccgccttt ctcccttcgg gaagcgtggc
     4861 gctttctcat agctcacgct gtaggtatct cagttcggtg taggtcgttc gctccaagct
     4921 gggctgtgtg cacgaacccc ccgttcagcc cgaccgctgc gccttatccg gtaactatcg
     4981 tcttgagtcc aacccggtaa gacacgactt atcgccactg gcagcagcca ctggtaacag
     5041 gattagcaga gcgaggtatg taggcggtgc tacagagttc ttgaagtggt ggcctaacta
     5101 cggctacact agaaggacag tatttggtat ctgcgctctg ctgaagccag ttaccttcgg
     5161 aaaaagagtt ggtagctctt gatccggcaa acaaaccacc gctggtagcg gtggtttttt
     5221 tgtttgcaag cagcagatta cgcgcagaaa aaaaggatct caagaagatc ctttgatctt
     5281 ttctacgggg tctgacgctc agtggaacga aaactcacgt taagggattt tggtcatgag
     5341 attatcaaaa aggatcttca cctagatcct tttaaattaa aaatgaagtt ttaaatcaat
     5401 ctaaagtata tatgagtaaa cttggtctga cagttaccaa tgcttaatca gtgaggcacc
     5461 tatctcagcg atctgtctat ttcgttcatc catagttgcc tgactccccg tcgtgtagat
     5521 aactacgata cgggagggct taccatctgg ccccagtgct gcaatgatac cgcgagaccc
     5581 acgctcaccg gctccagatt tatcagcaat aaaccagcca gccggaaggg ccgagcgcag
     5641 aagtggtcct gcaactttat ccgcctccat ccagtctatt aattgttgcc gggaagctag
     5701 agtaagtagt tcgccagtta atagtttgcg caacgttgtt gccattgcta caggcatcgt
     5761 ggtgtcacgc tcgtcgtttg gtatggcttc attcagctcc ggttcccaac gatcaaggcg
     5821 agttacatga tcccccatgt tgtgcaaaaa agcggttagc tccttcggtc ctccgatcgt
     5881 tgtcagaagt aagttggccg cagtgttatc actcatggtt atggcagcac tgcataattc
     5941 tcttactgtc atgccatccg taagatgctt ttctgtgact ggtgagtact caaccaagtc
     6001 attctgagaa tagtgtatgc ggcgaccgag ttgctcttgc ccggcgtcaa tacgggataa
     6061 taccgcgcca catagcagaa ctttaaaagt gctcatcatt ggaaaacgtt cttcggggcg
     6121 aaaactctca aggatcttac cgctgttgag atccagttcg atgtaaccca ctcgtgcacc
     6181 caactgatct tcagcatctt ttactttcac cagcgtttct gggtgagcaa aaacaggaag
     6241 gcaaaatgcc gcaaaaaagg gaataagggc gacacggaaa tgttgaatac tcatactctt
     6301 cctttttcaa tattattgaa gcatttatca gggttattgt ctcatgagcg gatacatatt
     6361 tgaatgtatt tagaaaaata aacaaatagg ggttccgcgc acatttcccc gaaaagtgcc
     6421 acactaaatt gtaagcgtta atattttgtt aaaattcgcg ttaaattttt gttaaatcag
     6481 ctcatttttt aaccaatagg ccgaaatcgg caaaatccct tataaatcaa aagaatagac
     6541 cgagataggg ttgagtgttg ttccagtttg gaacaagagt ccactattaa agaacgtgga
     6601 ctccaacgtc aaagggcgaa aaaccgtcta tcagggcgat ggcccactac gtgaaccatc
     6661 accctaatca agttttttgg ggtcgaggtg ccgtaaagca ctaaatcgga accctaaagg
     6721 gagcccccga tttagagctt gacggggaaa gccggcgaac gtggcgagaa aggaagggaa
     6781 gaaagcgaaa ggagcgggcg ctagggcgct ggcaagtgta gcggtcacgc tgcgcgtaac
     6841 caccacaccc gccgcgctta atgcgccgct acagggcgcg tcccattcgc cattcaggct
     6901 gcgcaactgt tgggaagggc gatcggtgcg ggcctcttcg ctattacgcc agctggcgaa
     6961 agggggatgt gctgcaaggc gattaagttg ggtaacgcca gggttttccc agtcacgacg
     7021 ttgtaaaacg acggccagtg agcgcgcgta atacgactca ctatagggcg aattggagct
     7081 ccaccgcggt ggcggccgct
//
LOCUS       07-Ox003 - pOpt3_Ppsad_5'psad_CTPRE_protox(V389M)_Tfdx1_aadA_Min        7118 bp    DNA     circular SYN 22-SEP-2023
DEFINITION  synthetic circular DNA
ACCESSION   .
VERSION     .
KEYWORDS    .
SOURCE      synthetic DNA construct
  ORGANISM  synthetic DNA construct
REFERENCE   1  (bases 1 to 7118)
  AUTHORS   jw
  TITLE     Direct Submission
  JOURNAL   Exported Apr 10, 2025 from SnapGene 8.0.2
            https://www.snapgene.com
FEATURES             Location/Qualifiers
     source          1..7118
                     /mol_type="other DNA"
                     /organism="synthetic DNA construct"
     promoter        6..766
                     /label=PpsaD
     misc_feature    137
                     /label=AvrII site deleted (c->g)
     misc_feature    238
                     /label=Bpi1 site mutated (gaAgac)
     misc_feature    630
                     /label=SspI site mutated (t -> a)
     5'UTR           join(773..789,935..963)
                     /label=PsaD 5'UTR
     misc_feature    773
                     /label=BsaI site removed c->g
     intron          790..934
                     /label=rbcS2 intron 1
     CDS             join(967..1266,1412..1885,2031..2483,2629..3108)
                     /codon_start=1
                     /product="protox"
                     /label=protox__CDS
                     /translation="MMLTQTPGTATASSRRSQIRSAAHVSAKVAPRPTPFSVASPATAA
                     SPATAAARRTLHRTAAAATGAPTGSGSRSASGAGVAKTLDNVYDVIVVGGGLSGLVTGQ
                     ALAAQHKIQNFLVTEARERVGGNITSMSGDGYVWEEGPNSFQPNDSMLQIAVDSGCEKD
                     LVFGDPTAPRFVWWEGKLRPVPSGLDAFTFDLMSIPGKIRAGLGAIGLINGAMPSFEES
                     VEQFIRRNLGDEVFFRLIEPFCSGVYAGDPSKLSMKAAFNRIWILEKNGGSLVGGAIKL
                     FQERQSNPAPPRDPRLPPKPKGQTVGSFRKGLKMLPDAIERNIPDKIRVNWKLVSLGRE
                     ADGRYGLVYDTPEGRVKVFARAVALTAPSYVVADLVKEQAPAAAEALGSFDYPPMGAVT
                     LSYPLSAVREERKASDGSVPGFGQLHPRTQGITTLGTIYSSSLFPGRAPEGHMLLLNYI
                     GGTTNRGIVNQTTEQLVEQVDKDLRNMVIKPDAPKPRVVGVRVWPRAIPQFNLGHLEQL
                     DKARKALDAAGLQGVHLGGNYVSGVALGKVVEHGYESAANLAKSVSKAAVKA"
     misc_feature    1155^1156
                     /label=Predicted CTP
     intron          1267..1411
                     /label=intron
     intron          1886..2030
                     /label=intron
     intron          2484..2628
                     /label=intron
     CDS             join(3124..3125,3455..3476)
                     /codon_start=1
                     /product="peptide that binds Strep-Tactin(R), an engineered
                     form of streptavidin"
                     /label=Strep-Tag II
                     /translation="WSHPQFEK"
     intron          3126..3454
                     /label=rbcS2 intron 2
     3'UTR           3486..4208
                     /label=FDX1 3'UTR
     misc_feature    3486..3672
                     /label=FDX_3'UTR_Phytozome
     misc_feature    3674
                     /label=HindIII site mutated out (a->t)
     misc_feature    3818
                     /label=SapI site removed (g->c)
     rep_origin      complement(4684..5303)
                     /direction=LEFT
                     /label=pBR322ori
     CDS             complement(join(5452..6005,6006..6312))
                     /codon_start=1
                     /label=Ampicillin
                     /translation="MSIQHFRVALIPFFAAFCLPVFAHPETLVKVKDAEDQLGARVGYI
                     ELDLNSGKILESFRPEERFPMMSTFKVLLCGAVLSRIDAGQEQLGRRIHYSQNDLVEYS
                     PVTEKHLTDGMTVRELCSAAITMSDNTAANLLLTTIGGPKELTAFLHNMGDHVTRLDRW
                     EPELNEAIPNDERDTTMPVAMATTLRKLLTGELLTLASRQQLIDWMEADKVAGPLLRSA
                     LPAGWFIADKSGAGERGSRGIIAALGPDGKPSRIVVIYTTGSQATMDERNRQIAEIGAS
                     LIKHW"
     promoter        complement(6360..6387)
                     /label=AmpRp promoter
                     /label=AmpRp
     rep_origin      complement(6576..6882)
                     /direction=LEFT
                     /label=f1ori
     misc_feature    complement(6912..7059)
                     /label=lacZ_a_KS
ORIGIN
        1 ctagacccgt ctgcctgaca ggaagtgaac gcatgtcgag ggaggcctca ccaatcgtca
       61 cacgagccct cgtcagaaac acgtctccgc cacgctctcc ctctcacggc cgaccccgca
      121 gcccttttgc cctttcgtag gccaccgaca ggacccaggc gctctcagca tgcctcaaca
      181 acccgtactc gtgccagcgg tgcccttgtg ctggtgatcg cttggaagcg catgcgatga
      241 cgaaggggcg gagcaggcgg cctggctgtt cgaagggctc gccgccagtt cgggtgcctt
      301 tctccacgcg cgcctccaca cctaccgatg cgtgaaggca ggcaaatgct catgtttgcc
      361 cgaactcgga gtccttaaaa agccgcttct tgtcgtcgtt ccgagacatg ttagcagatc
      421 gcagtgccac ctttcctgac gcgctcggcc ccatattcgg acgcaattgt catttgtagc
      481 acaattggag caaatctggc gaggcagtag gcttttaagt tgcaaggcga gagagcaaag
      541 tgggacgcgg cgtgattatt ggtatttacg cgacggcccg gcgcgttagc ggcccttccc
      601 ccaggccagg gacgattatg tatcaatata gttgcgttcg ggcactcgtg cgagggctcc
      661 tgcgggctgg ggagggggat ctgggaattg gaggtacgac cgagatggct tgctcggggg
      721 gaggtttcct cgccgagcaa gccagggtta ggtgttgcgc tcttgaaccg gtgtcgttgt
      781 gcattctagg tgagtcgacg agcaagcccg gcggatcagg cagcgtgctt gcagatttga
      841 cttgcaacgc ccgcattgtg tcgacgaagg cttttggctc ctctgtcgct gtctcaagca
      901 gcatctaacc ctgcgtcgcc gtttccattt gcaggacccc actgctactc acaacaagcc
      961 caacatatga tgctgaccca gacccccggc accgccaccg ccagcagccg ccgcagccag
     1021 atccgcagcg ccgcccacgt gagcgccaag gtggcccccc gccccacccc cttcagcgtg
     1081 gccagccccg ccaccgccgc cagccccgcc accgccgccg cccgccgcac cctgcaccgc
     1141 accgccgccg ccgccaccgg cgcccccacc ggatccggca gcagatctgc cagcggcgcc
     1201 ggcgtggcca agaccctgga caacgtgtac gacgtgatcg tggtgggcgg cggcctgagc
     1261 ggcctggtga gtcgacgagc aagcccggcg gatcaggcag cgtgcttgca gatttgactt
     1321 gcaacgcccg cattgtgtcg acgaaggctt ttggctcctc tgtcgctgtc tcaagcagca
     1381 tctaaccctg cgtcgccgtt tccatttgca ggtgaccggc caggccctgg ccgcccagca
     1441 caagatccag aacttcctgg tgaccgaggc ccgcgagcgc gtgggcggca acatcaccag
     1501 catgagcggc gacggctacg tgtgggagga gggccccaac agcttccagc ccaacgacag
     1561 catgctgcag atcgccgtgg acagcggctg cgagaaggac ctggtgttcg gcgaccccac
     1621 cgccccccgc ttcgtgtggt gggagggcaa gctgcgcccc gtgcccagcg gcctggacgc
     1681 cttcaccttc gacctgatga gcatccccgg caagatccgc gccggcctgg gcgccatcgg
     1741 cctgatcaac ggcgccatgc ccagcttcga ggagagcgtg gagcagttca tccgccgcaa
     1801 cctgggcgac gaggtgttct tccgcctgat cgagcccttc tgcagcggcg tgtacgccgg
     1861 cgaccccagc aagctgagca tgaaggtgag tcgacgagca agcccggcgg atcaggcagc
     1921 gtgcttgcag atttgacttg caacgcccgc attgtgtcga cgaaggcttt tggctcctct
     1981 gtcgctgtct caagcagcat ctaaccctgc gtcgccgttt ccatttgcag gccgccttca
     2041 accgcatctg gattctggag aagaacggcg gcagcctggt gggcggcgcc atcaagctgt
     2101 tccaggagcg ccagagcaac cccgcccccc cccgcgaccc ccgcctgccc cccaagccca
     2161 agggccagac cgtgggcagc ttccgcaagg gcctgaagat gctgcccgac gccatcgagc
     2221 gcaacatccc cgacaagatc cgcgtgaact ggaagctggt gagcctgggc cgcgaggccg
     2281 acggccgcta cggcctggtg tacgacaccc ccgagggccg cgtgaaggtg ttcgcccgcg
     2341 ccgtggccct gaccgccccc agctacgtgg tggccgacct ggtgaaggag caggcccccg
     2401 ccgccgccga ggccctgggc agcttcgact acccccccat gggcgccgtg accctgagct
     2461 accccctgag cgccgtgcgc gaggtgagtc gacgagcaag cccggcggat caggcagcgt
     2521 gcttgcagat ttgacttgca acgcccgcat tgtgtcgacg aaggcttttg gctcctctgt
     2581 cgctgtctca agcagcatct aaccctgcgt cgccgtttcc atttgcagga gcgcaaggcc
     2641 agcgacggca gcgtgcccgg cttcggccag ctgcaccccc gcacccaggg catcaccacc
     2701 ctgggcacca tctacagcag cagcctgttc cccggccgcg cccccgaggg ccacatgctg
     2761 ctgctgaact acatcggcgg caccaccaac cgcggcatcg tgaaccagac caccgagcag
     2821 ctggtggagc aggtggacaa ggacctgcgc aacatggtga tcaagcccga cgcccccaag
     2881 ccccgcgtgg tgggcgtgcg cgtgtggccc cgcgccatcc cccagttcaa cctgggccac
     2941 ctggagcagc tggacaaggc ccgcaaggcc ctggacgccg ccggcctgca gggcgtgcac
     3001 ctgggcggca actacgtgag cggcgtggcc ctgggcaagg tggtggagca cggctacgag
     3061 agcgccgcca acctggccaa gagcgtgagc aaggccgccg tgaaggccta agatatcgaa
     3121 ttctggtgag cttgcggggt tgcgagcaac actccagcaa cgaacagtgc ccaagtcagg
     3181 aatctgcagt cagcctgggc tttcggcggc tttttcttgg gcaaacagct tgcactcatg
     3241 ccagcgcggc ttgtccagcc tcacttgagc tttccagctg ctaccagccg ggctatacga
     3301 cagcgacaga gccatagcgt ggaatcactt atttgggttg ccgaagtagc ggtcggagcg
     3361 tgagttcttg gtcaagccgc cccttatccg gttcctgtcc gtgtctttgt ccctcgttca
     3421 cccttcgcgg cacccttcat ccccttgctt gcaggagcca cccgcagttc gagaagtaag
     3481 acgtcgcgct ttcgccatct gcgggggtcg taggctagaa ctggggttgg ggatcgggct
     3541 gcttgcatag ccaagcaatt ttccatctgg ccagcaatgg cctagcacta tgagcggttc
     3601 aagtgtctct tgtgtgttgt gtcgcattgc atggccgtgg tgacctgcaa ttttctgtaa
     3661 ccggacatgc agatgcttcg gttcgcgtcc tttcctcgct tgctacggga tcgggagtcg
     3721 gcagggctag aagtcttggg taacacgcgc aattcagcaa tacaggccag ccagggcagc
     3781 gaagggggac ttcagcaagg acctctcggg aatagtgcaa gagctaggag gggtacagca
     3841 gtagagatcg aggggtccag ctcacagttc tattacgtcg ttcgtgggga cgaactgggt
     3901 cgaggcgcta cggactcgaa atgacggcag agggtggcaa ggaaggggag caccactgtg
     3961 agcagttgca gcggcacata cactacgtct cttggcctta agcacagcca gcacacttgt
     4021 acggggcaac agtagccccg aagcagcctg atgcagtcac accgtgccgg gccagtgtta
     4081 acaaggaagg gcaggcacca gggcgagggc aggcgcggca aaactcgccg gttcctgaca
     4141 cggtgacacg caggtatacg gtgacagctc agctagtgat accagctgct ccgcgttctg
     4201 aggagaggac tagtattagc attgctgctt cgtggtaccc agcttttgtt ccctttagtg
     4261 agggttaatt gcgcgcttgg cgtaatcatg gtcatagctg tttcctgtgt gaaattgtta
     4321 tccgctcaca attccacaca acatacgagc cggaagcata aagtgtaaag cctggggtgc
     4381 ctaatgagtg agctaactca cattaattgc gttgcgctca ctgcccgctt tccagtcggg
     4441 aaacctgtcg tgccagctgc attaatgaat cggccaacgc gcggggagag gcggtttgcg
     4501 tattgggcgc tcttccgctt cctcgctcac tgactcgctg cgctcggtcg ttcggctgcg
     4561 gcgagcggta tcagctcact caaaggcggt aatacggtta tccacagaat caggggataa
     4621 cgcaggaaag aacatgtgag caaaaggcca gcaaaaggcc aggaaccgta aaaaggccgc
     4681 gttgctggcg tttttccata ggctccgccc ccctgacgag catcacaaaa atcgacgctc
     4741 aagtcagagg tggcgaaacc cgacaggact ataaagatac caggcgtttc cccctggaag
     4801 ctccctcgtg cgctctcctg ttccgaccct gccgcttacc ggatacctgt ccgcctttct
     4861 cccttcggga agcgtggcgc tttctcatag ctcacgctgt aggtatctca gttcggtgta
     4921 ggtcgttcgc tccaagctgg gctgtgtgca cgaacccccc gttcagcccg accgctgcgc
     4981 cttatccggt aactatcgtc ttgagtccaa cccggtaaga cacgacttat cgccactggc
     5041 agcagccact ggtaacagga ttagcagagc gaggtatgta ggcggtgcta cagagttctt
     5101 gaagtggtgg cctaactacg gctacactag aaggacagta tttggtatct gcgctctgct
     5161 gaagccagtt accttcggaa aaagagttgg tagctcttga tccggcaaac aaaccaccgc
     5221 tggtagcggt ggtttttttg tttgcaagca gcagattacg cgcagaaaaa aaggatctca
     5281 agaagatcct ttgatctttt ctacggggtc tgacgctcag tggaacgaaa actcacgtta
     5341 agggattttg gtcatgagat tatcaaaaag gatcttcacc tagatccttt taaattaaaa
     5401 atgaagtttt aaatcaatct aaagtatata tgagtaaact tggtctgaca gttaccaatg
     5461 cttaatcagt gaggcaccta tctcagcgat ctgtctattt cgttcatcca tagttgcctg
     5521 actccccgtc gtgtagataa ctacgatacg ggagggctta ccatctggcc ccagtgctgc
     5581 aatgataccg cgagacccac gctcaccggc tccagattta tcagcaataa accagccagc
     5641 cggaagggcc gagcgcagaa gtggtcctgc aactttatcc gcctccatcc agtctattaa
     5701 ttgttgccgg gaagctagag taagtagttc gccagttaat agtttgcgca acgttgttgc
     5761 cattgctaca ggcatcgtgg tgtcacgctc gtcgtttggt atggcttcat tcagctccgg
     5821 ttcccaacga tcaaggcgag ttacatgatc ccccatgttg tgcaaaaaag cggttagctc
     5881 cttcggtcct ccgatcgttg tcagaagtaa gttggccgca gtgttatcac tcatggttat
     5941 ggcagcactg cataattctc ttactgtcat gccatccgta agatgctttt ctgtgactgg
     6001 tgagtactca accaagtcat tctgagaata gtgtatgcgg cgaccgagtt gctcttgccc
     6061 ggcgtcaata cgggataata ccgcgccaca tagcagaact ttaaaagtgc tcatcattgg
     6121 aaaacgttct tcggggcgaa aactctcaag gatcttaccg ctgttgagat ccagttcgat
     6181 gtaacccact cgtgcaccca actgatcttc agcatctttt actttcacca gcgtttctgg
     6241 gtgagcaaaa acaggaaggc aaaatgccgc aaaaaaggga ataagggcga cacggaaatg
     6301 ttgaatactc atactcttcc tttttcaata ttattgaagc atttatcagg gttattgtct
     6361 catgagcgga tacatatttg aatgtattta gaaaaataaa caaatagggg ttccgcgcac
     6421 atttccccga aaagtgccac actaaattgt aagcgttaat attttgttaa aattcgcgtt
     6481 aaatttttgt taaatcagct cattttttaa ccaataggcc gaaatcggca aaatccctta
     6541 taaatcaaaa gaatagaccg agatagggtt gagtgttgtt ccagtttgga acaagagtcc
     6601 actattaaag aacgtggact ccaacgtcaa agggcgaaaa accgtctatc agggcgatgg
     6661 cccactacgt gaaccatcac cctaatcaag ttttttgggg tcgaggtgcc gtaaagcact
     6721 aaatcggaac cctaaaggga gcccccgatt tagagcttga cggggaaagc cggcgaacgt
     6781 ggcgagaaag gaagggaaga aagcgaaagg agcgggcgct agggcgctgg caagtgtagc
     6841 ggtcacgctg cgcgtaacca ccacacccgc cgcgcttaat gcgccgctac agggcgcgtc
     6901 ccattcgcca ttcaggctgc gcaactgttg ggaagggcga tcggtgcggg cctcttcgct
     6961 attacgccag ctggcgaaag ggggatgtgc tgcaaggcga ttaagttggg taacgccagg
     7021 gttttcccag tcacgacgtt gtaaaacgac ggccagtgag cgcgcgtaat acgactcact
     7081 atagggcgaa ttggagctcc accgcggtgg cggccgct
//
LOCUS       08-Ox002 - pOpt3_Ppsad_5'psad_CTPpsadi1_protox(V389M)_Tfdx1_aadA_Min        7170 bp    DNA     circular SYN 22-SEP-2023
DEFINITION  synthetic circular DNA
ACCESSION   .
VERSION     .
KEYWORDS    .
SOURCE      synthetic DNA construct
  ORGANISM  synthetic DNA construct
REFERENCE   1  (bases 1 to 7170)
  AUTHORS   jw
  TITLE     Direct Submission
  JOURNAL   Exported Apr 10, 2025 from SnapGene 8.0.2
            https://www.snapgene.com
FEATURES             Location/Qualifiers
     source          1..7170
                     /mol_type="other DNA"
                     /organism="synthetic DNA construct"
     promoter        6..766
                     /label=PpsaD
     misc_feature    137
                     /label=AvrII site deleted (c->g)
     misc_feature    238
                     /label=Bpi1 site mutated (gaAgac)
     misc_feature    630
                     /label=SspI site mutated (t -> a)
     5'UTR           join(773..789,935..963)
                     /label=PsaD 5'UTR
     misc_feature    773
                     /label=BsaI site removed c->g
     intron          790..934
                     /label=rbcS2 intron 1
     CDS             967..969
                     /codon_start=1
                     /label=Start
                     /translation="M"
     CDS             join(970..990,1136..1222)
                     /codon_start=1
                     /product="Chloro target peptide"
                     /label=CTP PsaD
                     /label=PsaD
                     /translation="AVMMRTQAPAATRASSRVAVAARPAARRAVVVRAEA"
     intron          991..1135
                     /label=rbcS2 intron 1
     CDS             1229..1234
                     /codon_start=1
                     /label=GS-spacer
                     /translation="GS"
     CDS             join(1241..1318,1464..1937,2083..2535,2681..3160)
                     /codon_start=1
                     /product="protox"
                     /label=protox__CDS
                     /translation="ASGAGVAKTLDNVYDVIVVGGGLSGLVTGQALAAQHKIQNFLVTE
                     ARERVGGNITSMSGDGYVWEEGPNSFQPNDSMLQIAVDSGCEKDLVFGDPTAPRFVWWE
                     GKLRPVPSGLDAFTFDLMSIPGKIRAGLGAIGLINGAMPSFEESVEQFIRRNLGDEVFF
                     RLIEPFCSGVYAGDPSKLSMKAAFNRIWILEKNGGSLVGGAIKLFQERQSNPAPPRDPR
                     LPPKPKGQTVGSFRKGLKMLPDAIERNIPDKIRVNWKLVSLGREADGRYGLVYDTPEGR
                     VKVFARAVALTAPSYVVADLVKEQAPAAAEALGSFDYPPMGAVTLSYPLSAVREERKAS
                     DGSVPGFGQLHPRTQGITTLGTIYSSSLFPGRAPEGHMLLLNYIGGTTNRGIVNQTTEQ
                     LVEQVDKDLRNMVIKPDAPKPRVVGVRVWPRAIPQFNLGHLEQLDKARKALDAAGLQGV
                     HLGGNYVSGVALGKVVEHGYESAANLAKSVSKAAVKA"
     intron          1319..1463
                     /label=intron
     intron          1938..2082
                     /label=intron
     intron          2536..2680
                     /label=intron
     CDS             join(3176..3177,3507..3528)
                     /codon_start=1
                     /product="peptide that binds Strep-Tactin(R), an engineered
                     form of streptavidin"
                     /label=Strep-Tag II
                     /translation="WSHPQFEK"
     intron          3178..3506
                     /label=rbcS2 intron 2
     3'UTR           3538..4260
                     /label=FDX1 3'UTR
     misc_feature    3538..3724
                     /label=FDX_3'UTR_Phytozome
     misc_feature    3726
                     /label=HindIII site mutated out (a->t)
     misc_feature    3870
                     /label=SapI site removed (g->c)
     rep_origin      complement(4736..5355)
                     /direction=LEFT
                     /label=pBR322ori
     CDS             complement(join(5504..6057,6058..6364))
                     /codon_start=1
                     /label=Ampicillin
                     /translation="MSIQHFRVALIPFFAAFCLPVFAHPETLVKVKDAEDQLGARVGYI
                     ELDLNSGKILESFRPEERFPMMSTFKVLLCGAVLSRIDAGQEQLGRRIHYSQNDLVEYS
                     PVTEKHLTDGMTVRELCSAAITMSDNTAANLLLTTIGGPKELTAFLHNMGDHVTRLDRW
                     EPELNEAIPNDERDTTMPVAMATTLRKLLTGELLTLASRQQLIDWMEADKVAGPLLRSA
                     LPAGWFIADKSGAGERGSRGIIAALGPDGKPSRIVVIYTTGSQATMDERNRQIAEIGAS
                     LIKHW"
     promoter        complement(6412..6439)
                     /label=AmpRp promoter
                     /label=AmpRp
     rep_origin      complement(6628..6934)
                     /direction=LEFT
                     /label=f1ori
     misc_feature    complement(6964..7111)
                     /label=lacZ_a_KS
ORIGIN
        1 ctagacccgt ctgcctgaca ggaagtgaac gcatgtcgag ggaggcctca ccaatcgtca
       61 cacgagccct cgtcagaaac acgtctccgc cacgctctcc ctctcacggc cgaccccgca
      121 gcccttttgc cctttcgtag gccaccgaca ggacccaggc gctctcagca tgcctcaaca
      181 acccgtactc gtgccagcgg tgcccttgtg ctggtgatcg cttggaagcg catgcgatga
      241 cgaaggggcg gagcaggcgg cctggctgtt cgaagggctc gccgccagtt cgggtgcctt
      301 tctccacgcg cgcctccaca cctaccgatg cgtgaaggca ggcaaatgct catgtttgcc
      361 cgaactcgga gtccttaaaa agccgcttct tgtcgtcgtt ccgagacatg ttagcagatc
      421 gcagtgccac ctttcctgac gcgctcggcc ccatattcgg acgcaattgt catttgtagc
      481 acaattggag caaatctggc gaggcagtag gcttttaagt tgcaaggcga gagagcaaag
      541 tgggacgcgg cgtgattatt ggtatttacg cgacggcccg gcgcgttagc ggcccttccc
      601 ccaggccagg gacgattatg tatcaatata gttgcgttcg ggcactcgtg cgagggctcc
      661 tgcgggctgg ggagggggat ctgggaattg gaggtacgac cgagatggct tgctcggggg
      721 gaggtttcct cgccgagcaa gccagggtta ggtgttgcgc tcttgaaccg gtgtcgttgt
      781 gcattctagg tgagtcgacg agcaagcccg gcggatcagg cagcgtgctt gcagatttga
      841 cttgcaacgc ccgcattgtg tcgacgaagg cttttggctc ctctgtcgct gtctcaagca
      901 gcatctaacc ctgcgtcgcc gtttccattt gcaggacccc actgctactc acaacaagcc
      961 caacatatgg ccgtcatgat gcgcacccag gtgagtcgac gagcaagccc ggcggatcag
     1021 gcagcgtgct tgcagatttg acttgcaacg cccgcattgt gtcgacgaag gcttttggct
     1081 cctctgtcgc tgtctcaagc agcatctaac cctgcgtcgc cgtttccatt tgcaggcgcc
     1141 cgctgccact cgcgcttcat cgcgcgtcgc tgttgccgct cgcccggctg ctcgccgcgc
     1201 cgtggtggtc cgcgccgagg ctggatccgg cagcagatct gccagcggcg ccggcgtggc
     1261 caagaccctg gacaacgtgt acgacgtgat cgtggtgggc ggcggcctga gcggcctggt
     1321 gagtcgacga gcaagcccgg cggatcaggc agcgtgcttg cagatttgac ttgcaacgcc
     1381 cgcattgtgt cgacgaaggc ttttggctcc tctgtcgctg tctcaagcag catctaaccc
     1441 tgcgtcgccg tttccatttg caggtgaccg gccaggccct ggccgcccag cacaagatcc
     1501 agaacttcct ggtgaccgag gcccgcgagc gcgtgggcgg caacatcacc agcatgagcg
     1561 gcgacggcta cgtgtgggag gagggcccca acagcttcca gcccaacgac agcatgctgc
     1621 agatcgccgt ggacagcggc tgcgagaagg acctggtgtt cggcgacccc accgcccccc
     1681 gcttcgtgtg gtgggagggc aagctgcgcc ccgtgcccag cggcctggac gccttcacct
     1741 tcgacctgat gagcatcccc ggcaagatcc gcgccggcct gggcgccatc ggcctgatca
     1801 acggcgccat gcccagcttc gaggagagcg tggagcagtt catccgccgc aacctgggcg
     1861 acgaggtgtt cttccgcctg atcgagccct tctgcagcgg cgtgtacgcc ggcgacccca
     1921 gcaagctgag catgaaggtg agtcgacgag caagcccggc ggatcaggca gcgtgcttgc
     1981 agatttgact tgcaacgccc gcattgtgtc gacgaaggct tttggctcct ctgtcgctgt
     2041 ctcaagcagc atctaaccct gcgtcgccgt ttccatttgc aggccgcctt caaccgcatc
     2101 tggattctgg agaagaacgg cggcagcctg gtgggcggcg ccatcaagct gttccaggag
     2161 cgccagagca accccgcccc cccccgcgac ccccgcctgc cccccaagcc caagggccag
     2221 accgtgggca gcttccgcaa gggcctgaag atgctgcccg acgccatcga gcgcaacatc
     2281 cccgacaaga tccgcgtgaa ctggaagctg gtgagcctgg gccgcgaggc cgacggccgc
     2341 tacggcctgg tgtacgacac ccccgagggc cgcgtgaagg tgttcgcccg cgccgtggcc
     2401 ctgaccgccc ccagctacgt ggtggccgac ctggtgaagg agcaggcccc cgccgccgcc
     2461 gaggccctgg gcagcttcga ctaccccccc atgggcgccg tgaccctgag ctaccccctg
     2521 agcgccgtgc gcgaggtgag tcgacgagca agcccggcgg atcaggcagc gtgcttgcag
     2581 atttgacttg caacgcccgc attgtgtcga cgaaggcttt tggctcctct gtcgctgtct
     2641 caagcagcat ctaaccctgc gtcgccgttt ccatttgcag gagcgcaagg ccagcgacgg
     2701 cagcgtgccc ggcttcggcc agctgcaccc ccgcacccag ggcatcacca ccctgggcac
     2761 catctacagc agcagcctgt tccccggccg cgcccccgag ggccacatgc tgctgctgaa
     2821 ctacatcggc ggcaccacca accgcggcat cgtgaaccag accaccgagc agctggtgga
     2881 gcaggtggac aaggacctgc gcaacatggt gatcaagccc gacgccccca agccccgcgt
     2941 ggtgggcgtg cgcgtgtggc cccgcgccat cccccagttc aacctgggcc acctggagca
     3001 gctggacaag gcccgcaagg ccctggacgc cgccggcctg cagggcgtgc acctgggcgg
     3061 caactacgtg agcggcgtgg ccctgggcaa ggtggtggag cacggctacg agagcgccgc
     3121 caacctggcc aagagcgtga gcaaggccgc cgtgaaggcc taagatatcg aattctggtg
     3181 agcttgcggg gttgcgagca acactccagc aacgaacagt gcccaagtca ggaatctgca
     3241 gtcagcctgg gctttcggcg gctttttctt gggcaaacag cttgcactca tgccagcgcg
     3301 gcttgtccag cctcacttga gctttccagc tgctaccagc cgggctatac gacagcgaca
     3361 gagccatagc gtggaatcac ttatttgggt tgccgaagta gcggtcggag cgtgagttct
     3421 tggtcaagcc gccccttatc cggttcctgt ccgtgtcttt gtccctcgtt cacccttcgc
     3481 ggcacccttc atccccttgc ttgcaggagc cacccgcagt tcgagaagta agacgtcgcg
     3541 ctttcgccat ctgcgggggt cgtaggctag aactggggtt ggggatcggg ctgcttgcat
     3601 agccaagcaa ttttccatct ggccagcaat ggcctagcac tatgagcggt tcaagtgtct
     3661 cttgtgtgtt gtgtcgcatt gcatggccgt ggtgacctgc aattttctgt aaccggacat
     3721 gcagatgctt cggttcgcgt cctttcctcg cttgctacgg gatcgggagt cggcagggct
     3781 agaagtcttg ggtaacacgc gcaattcagc aatacaggcc agccagggca gcgaaggggg
     3841 acttcagcaa ggacctctcg ggaatagtgc aagagctagg aggggtacag cagtagagat
     3901 cgaggggtcc agctcacagt tctattacgt cgttcgtggg gacgaactgg gtcgaggcgc
     3961 tacggactcg aaatgacggc agagggtggc aaggaagggg agcaccactg tgagcagttg
     4021 cagcggcaca tacactacgt ctcttggcct taagcacagc cagcacactt gtacggggca
     4081 acagtagccc cgaagcagcc tgatgcagtc acaccgtgcc gggccagtgt taacaaggaa
     4141 gggcaggcac cagggcgagg gcaggcgcgg caaaactcgc cggttcctga cacggtgaca
     4201 cgcaggtata cggtgacagc tcagctagtg ataccagctg ctccgcgttc tgaggagagg
     4261 actagtatta gcattgctgc ttcgtggtac ccagcttttg ttccctttag tgagggttaa
     4321 ttgcgcgctt ggcgtaatca tggtcatagc tgtttcctgt gtgaaattgt tatccgctca
     4381 caattccaca caacatacga gccggaagca taaagtgtaa agcctggggt gcctaatgag
     4441 tgagctaact cacattaatt gcgttgcgct cactgcccgc tttccagtcg ggaaacctgt
     4501 cgtgccagct gcattaatga atcggccaac gcgcggggag aggcggtttg cgtattgggc
     4561 gctcttccgc ttcctcgctc actgactcgc tgcgctcggt cgttcggctg cggcgagcgg
     4621 tatcagctca ctcaaaggcg gtaatacggt tatccacaga atcaggggat aacgcaggaa
     4681 agaacatgtg agcaaaaggc cagcaaaagg ccaggaaccg taaaaaggcc gcgttgctgg
     4741 cgtttttcca taggctccgc ccccctgacg agcatcacaa aaatcgacgc tcaagtcaga
     4801 ggtggcgaaa cccgacagga ctataaagat accaggcgtt tccccctgga agctccctcg
     4861 tgcgctctcc tgttccgacc ctgccgctta ccggatacct gtccgccttt ctcccttcgg
     4921 gaagcgtggc gctttctcat agctcacgct gtaggtatct cagttcggtg taggtcgttc
     4981 gctccaagct gggctgtgtg cacgaacccc ccgttcagcc cgaccgctgc gccttatccg
     5041 gtaactatcg tcttgagtcc aacccggtaa gacacgactt atcgccactg gcagcagcca
     5101 ctggtaacag gattagcaga gcgaggtatg taggcggtgc tacagagttc ttgaagtggt
     5161 ggcctaacta cggctacact agaaggacag tatttggtat ctgcgctctg ctgaagccag
     5221 ttaccttcgg aaaaagagtt ggtagctctt gatccggcaa acaaaccacc gctggtagcg
     5281 gtggtttttt tgtttgcaag cagcagatta cgcgcagaaa aaaaggatct caagaagatc
     5341 ctttgatctt ttctacgggg tctgacgctc agtggaacga aaactcacgt taagggattt
     5401 tggtcatgag attatcaaaa aggatcttca cctagatcct tttaaattaa aaatgaagtt
     5461 ttaaatcaat ctaaagtata tatgagtaaa cttggtctga cagttaccaa tgcttaatca
     5521 gtgaggcacc tatctcagcg atctgtctat ttcgttcatc catagttgcc tgactccccg
     5581 tcgtgtagat aactacgata cgggagggct taccatctgg ccccagtgct gcaatgatac
     5641 cgcgagaccc acgctcaccg gctccagatt tatcagcaat aaaccagcca gccggaaggg
     5701 ccgagcgcag aagtggtcct gcaactttat ccgcctccat ccagtctatt aattgttgcc
     5761 gggaagctag agtaagtagt tcgccagtta atagtttgcg caacgttgtt gccattgcta
     5821 caggcatcgt ggtgtcacgc tcgtcgtttg gtatggcttc attcagctcc ggttcccaac
     5881 gatcaaggcg agttacatga tcccccatgt tgtgcaaaaa agcggttagc tccttcggtc
     5941 ctccgatcgt tgtcagaagt aagttggccg cagtgttatc actcatggtt atggcagcac
     6001 tgcataattc tcttactgtc atgccatccg taagatgctt ttctgtgact ggtgagtact
     6061 caaccaagtc attctgagaa tagtgtatgc ggcgaccgag ttgctcttgc ccggcgtcaa
     6121 tacgggataa taccgcgcca catagcagaa ctttaaaagt gctcatcatt ggaaaacgtt
     6181 cttcggggcg aaaactctca aggatcttac cgctgttgag atccagttcg atgtaaccca
     6241 ctcgtgcacc caactgatct tcagcatctt ttactttcac cagcgtttct gggtgagcaa
     6301 aaacaggaag gcaaaatgcc gcaaaaaagg gaataagggc gacacggaaa tgttgaatac
     6361 tcatactctt cctttttcaa tattattgaa gcatttatca gggttattgt ctcatgagcg
     6421 gatacatatt tgaatgtatt tagaaaaata aacaaatagg ggttccgcgc acatttcccc
     6481 gaaaagtgcc acactaaatt gtaagcgtta atattttgtt aaaattcgcg ttaaattttt
     6541 gttaaatcag ctcatttttt aaccaatagg ccgaaatcgg caaaatccct tataaatcaa
     6601 aagaatagac cgagataggg ttgagtgttg ttccagtttg gaacaagagt ccactattaa
     6661 agaacgtgga ctccaacgtc aaagggcgaa aaaccgtcta tcagggcgat ggcccactac
     6721 gtgaaccatc accctaatca agttttttgg ggtcgaggtg ccgtaaagca ctaaatcgga
     6781 accctaaagg gagcccccga tttagagctt gacggggaaa gccggcgaac gtggcgagaa
     6841 aggaagggaa gaaagcgaaa ggagcgggcg ctagggcgct ggcaagtgta gcggtcacgc
     6901 tgcgcgtaac caccacaccc gccgcgctta atgcgccgct acagggcgcg tcccattcgc
     6961 cattcaggct gcgcaactgt tgggaagggc gatcggtgcg ggcctcttcg ctattacgcc
     7021 agctggcgaa agggggatgt gctgcaaggc gattaagttg ggtaacgcca gggttttccc
     7081 agtcacgacg ttgtaaaacg acggccagtg agcgcgcgta atacgactca ctatagggcg
     7141 aattggagct ccaccgcggt ggcggccgct
//
LOCUS       09-Ox005 - pOpt3_Ppsad_5'psad_CTPRE_CrBKT_protox(V389M)_Tfdx1_aadA_Min        8392 bp    DNA     circular SYN 22-SEP-2023
DEFINITION  synthetic circular DNA
ACCESSION   .
VERSION     .
KEYWORDS    .
SOURCE      synthetic DNA construct
  ORGANISM  synthetic DNA construct
REFERENCE   1  (bases 1 to 8392)
  AUTHORS   jw
  TITLE     Direct Submission
  JOURNAL   Exported Apr 10, 2025 from SnapGene 8.0.2
            https://www.snapgene.com
FEATURES             Location/Qualifiers
     source          1..8392
                     /mol_type="other DNA"
                     /organism="synthetic DNA construct"
     promoter        6..766
                     /label=PpsaD
     misc_feature    137
                     /label=AvrII site deleted (c->g)
     misc_feature    238
                     /label=Bpi1 site mutated (gaAgac)
     misc_feature    630
                     /label=SspI site mutated (t -> a)
     5'UTR           join(773..789,935..963)
                     /label=PsaD 5'UTR
     misc_feature    773
                     /label=BsaI site removed c->g
     intron          790..934
                     /label=rbcS2 intron 1
     CDS             967..1170
                     /codon_start=1
                     /label=CTP-CrProtox
                     /translation="MMLTQTPGTATASSRRSQIRSAAHVSAKVAPRPTPFSVASPATAA
                     SPATAAARRTLHRTAAAATGAPT"
     misc_feature    1155^1156
                     /label=Predicted CTP
     CDS             join(1177..1518,1664..2024,2170..2447)
                     /codon_start=1
                     /label=BKT
                     /translation="GPGIQPTSARPCSRTKHSRFALLAAALTARRVKQFTKQFRSRRMA
                     EDILKLWQRQYHLPREDSDKRTLRERVHLYRPPRSDLGGIAVAVTVIALWATLFVYGLW
                     FVKLPWALKVGETATSWATIAAVFFSLEFLYTGLFITTHDAMHGTIALRNRRLNDFLGQ
                     LAISLYAWFDYSVLHRKHWEHHNHTGEPRVDPDFHRGNPNLAVWFAQFMVSYMTLSQFL
                     KIAVWSNLLLLAGAPLANQLLFMTAAPILSAFRLFYYGTYVPHHPEKGHTGAMPWQVSR
                     TSSASRLQSFLTCYHFDLHWEHHRWPYAPWWELPKCRQIARGAALA"
     intron          1519..1663
                     /label=rbcS2 intron 1
     intron          2025..2169
                     /label=rbcS2 intron 1
     CDS             2448..2456
                     /codon_start=1
                     /label=GSG Linker
                     /translation="GSG"
     CDS             join(2463..2540,2686..3159,3305..3757,3903..4382)
                     /codon_start=1
                     /product="protox"
                     /label=protox__CDS
                     /translation="ASGAGVAKTLDNVYDVIVVGGGLSGLVTGQALAAQHKIQNFLVTE
                     ARERVGGNITSMSGDGYVWEEGPNSFQPNDSMLQIAVDSGCEKDLVFGDPTAPRFVWWE
                     GKLRPVPSGLDAFTFDLMSIPGKIRAGLGAIGLINGAMPSFEESVEQFIRRNLGDEVFF
                     RLIEPFCSGVYAGDPSKLSMKAAFNRIWILEKNGGSLVGGAIKLFQERQSNPAPPRDPR
                     LPPKPKGQTVGSFRKGLKMLPDAIERNIPDKIRVNWKLVSLGREADGRYGLVYDTPEGR
                     VKVFARAVALTAPSYVVADLVKEQAPAAAEALGSFDYPPMGAVTLSYPLSAVREERKAS
                     DGSVPGFGQLHPRTQGITTLGTIYSSSLFPGRAPEGHMLLLNYIGGTTNRGIVNQTTEQ
                     LVEQVDKDLRNMVIKPDAPKPRVVGVRVWPRAIPQFNLGHLEQLDKARKALDAAGLQGV
                     HLGGNYVSGVALGKVVEHGYESAANLAKSVSKAAVKA"
     intron          2541..2685
                     /label=intron
     intron          3160..3304
                     /label=intron
     intron          3758..3902
                     /label=intron
     CDS             join(4398..4399,4729..4750)
                     /codon_start=1
                     /product="peptide that binds Strep-Tactin(R), an engineered
                     form of streptavidin"
                     /label=Strep-Tag II
                     /translation="WSHPQFEK"
     intron          4400..4728
                     /label=rbcS2 intron 2
     3'UTR           4760..5482
                     /label=FDX1 3'UTR
     misc_feature    4760..4946
                     /label=FDX_3'UTR_Phytozome
     misc_feature    4948
                     /label=HindIII site mutated out (a->t)
     misc_feature    5092
                     /label=SapI site removed (g->c)
     rep_origin      complement(5958..6577)
                     /direction=LEFT
                     /label=pBR322ori
     CDS             complement(join(6726..7279,7280..7586))
                     /codon_start=1
                     /label=Ampicillin
                     /translation="MSIQHFRVALIPFFAAFCLPVFAHPETLVKVKDAEDQLGARVGYI
                     ELDLNSGKILESFRPEERFPMMSTFKVLLCGAVLSRIDAGQEQLGRRIHYSQNDLVEYS
                     PVTEKHLTDGMTVRELCSAAITMSDNTAANLLLTTIGGPKELTAFLHNMGDHVTRLDRW
                     EPELNEAIPNDERDTTMPVAMATTLRKLLTGELLTLASRQQLIDWMEADKVAGPLLRSA
                     LPAGWFIADKSGAGERGSRGIIAALGPDGKPSRIVVIYTTGSQATMDERNRQIAEIGAS
                     LIKHW"
     promoter        complement(7634..7661)
                     /label=AmpRp promoter
                     /label=AmpRp
     rep_origin      complement(7850..8156)
                     /direction=LEFT
                     /label=f1ori
     misc_feature    complement(8186..8333)
                     /label=lacZ_a_KS
ORIGIN
        1 ctagacccgt ctgcctgaca ggaagtgaac gcatgtcgag ggaggcctca ccaatcgtca
       61 cacgagccct cgtcagaaac acgtctccgc cacgctctcc ctctcacggc cgaccccgca
      121 gcccttttgc cctttcgtag gccaccgaca ggacccaggc gctctcagca tgcctcaaca
      181 acccgtactc gtgccagcgg tgcccttgtg ctggtgatcg cttggaagcg catgcgatga
      241 cgaaggggcg gagcaggcgg cctggctgtt cgaagggctc gccgccagtt cgggtgcctt
      301 tctccacgcg cgcctccaca cctaccgatg cgtgaaggca ggcaaatgct catgtttgcc
      361 cgaactcgga gtccttaaaa agccgcttct tgtcgtcgtt ccgagacatg ttagcagatc
      421 gcagtgccac ctttcctgac gcgctcggcc ccatattcgg acgcaattgt catttgtagc
      481 acaattggag caaatctggc gaggcagtag gcttttaagt tgcaaggcga gagagcaaag
      541 tgggacgcgg cgtgattatt ggtatttacg cgacggcccg gcgcgttagc ggcccttccc
      601 ccaggccagg gacgattatg tatcaatata gttgcgttcg ggcactcgtg cgagggctcc
      661 tgcgggctgg ggagggggat ctgggaattg gaggtacgac cgagatggct tgctcggggg
      721 gaggtttcct cgccgagcaa gccagggtta ggtgttgcgc tcttgaaccg gtgtcgttgt
      781 gcattctagg tgagtcgacg agcaagcccg gcggatcagg cagcgtgctt gcagatttga
      841 cttgcaacgc ccgcattgtg tcgacgaagg cttttggctc ctctgtcgct gtctcaagca
      901 gcatctaacc ctgcgtcgcc gtttccattt gcaggacccc actgctactc acaacaagcc
      961 caacatatga tgctgaccca gacccccggc accgccaccg ccagcagccg ccgcagccag
     1021 atccgcagcg ccgcccacgt gagcgccaag gtggcccccc gccccacccc cttcagcgtg
     1081 gccagccccg ccaccgccgc cagccccgcc accgccgccg cccgccgcac cctgcaccgc
     1141 accgccgccg ccgccaccgg cgcccccacc ggatccggcc ccggcatcca gcccaccagc
     1201 gcccgcccct gcagccgcac caagcacagc cgcttcgccc tgctggccgc cgccctgacc
     1261 gcccgccgcg tgaagcagtt caccaagcag ttccgcagcc gccgcatggc cgaggacatc
     1321 ctgaagctgt ggcagcgcca gtaccacctg ccccgcgagg acagcgacaa gcgcaccctg
     1381 cgcgagcgcg tgcacctgta ccgccccccc cgcagcgacc tgggcggcat cgccgtggcc
     1441 gtgaccgtga tcgccctgtg ggccaccctg ttcgtgtacg gcctgtggtt cgtgaagctg
     1501 ccctgggccc tgaaggtggt gagtcgacga gcaagcccgg cggatcaggc agcgtgcttg
     1561 cagatttgac ttgcaacgcc cgcattgtgt cgacgaaggc ttttggctcc tctgtcgctg
     1621 tctcaagcag catctaaccc tgcgtcgccg tttccatttg cagggcgaga cggccaccag
     1681 ctgggccacc atcgccgccg tgttcttcag cctggagttc ctgtacaccg gcctgttcat
     1741 caccacccac gacgccatgc acggcaccat cgccctgcgc aaccgccgcc tgaacgactt
     1801 cctgggccag ctggccatca gcctgtacgc ctggttcgac tacagcgtgc tgcaccgcaa
     1861 gcactgggag caccacaacc acaccggcga gccccgcgtg gaccccgact tccaccgcgg
     1921 caaccccaac ctggccgtgt ggttcgccca gttcatggtg agctacatga ccctgagcca
     1981 gttcctgaag atcgccgtgt ggagcaacct gctgctgctg gccggtgagt cgacgagcaa
     2041 gcccggcgga tcaggcagcg tgcttgcaga tttgacttgc aacgcccgca ttgtgtcgac
     2101 gaaggctttt ggctcctctg tcgctgtctc aagcagcatc taaccctgcg tcgccgtttc
     2161 catttgcagg cgcccccctg gccaaccagc tgctgttcat gaccgccgcc cccatcctga
     2221 gcgccttccg cctgttctac tacggcacct acgtgcccca ccaccccgag aagggccaca
     2281 ccggcgccat gccctggcag gtgagccgca ccagcagcgc cagccgcctg cagagcttcc
     2341 tgacctgcta ccacttcgac ctgcactggg agcaccaccg ctggccctac gccccctggt
     2401 gggagctgcc caagtgccgc cagatcgccc gcggcgccgc cctggccggc agcggcagat
     2461 ctgccagcgg cgccggcgtg gccaagaccc tggacaacgt gtacgacgtg atcgtggtgg
     2521 gcggcggcct gagcggcctg gtgagtcgac gagcaagccc ggcggatcag gcagcgtgct
     2581 tgcagatttg acttgcaacg cccgcattgt gtcgacgaag gcttttggct cctctgtcgc
     2641 tgtctcaagc agcatctaac cctgcgtcgc cgtttccatt tgcaggtgac cggccaggcc
     2701 ctggccgccc agcacaagat ccagaacttc ctggtgaccg aggcccgcga gcgcgtgggc
     2761 ggcaacatca ccagcatgag cggcgacggc tacgtgtggg aggagggccc caacagcttc
     2821 cagcccaacg acagcatgct gcagatcgcc gtggacagcg gctgcgagaa ggacctggtg
     2881 ttcggcgacc ccaccgcccc ccgcttcgtg tggtgggagg gcaagctgcg ccccgtgccc
     2941 agcggcctgg acgccttcac cttcgacctg atgagcatcc ccggcaagat ccgcgccggc
     3001 ctgggcgcca tcggcctgat caacggcgcc atgcccagct tcgaggagag cgtggagcag
     3061 ttcatccgcc gcaacctggg cgacgaggtg ttcttccgcc tgatcgagcc cttctgcagc
     3121 ggcgtgtacg ccggcgaccc cagcaagctg agcatgaagg tgagtcgacg agcaagcccg
     3181 gcggatcagg cagcgtgctt gcagatttga cttgcaacgc ccgcattgtg tcgacgaagg
     3241 cttttggctc ctctgtcgct gtctcaagca gcatctaacc ctgcgtcgcc gtttccattt
     3301 gcaggccgcc ttcaaccgca tctggattct ggagaagaac ggcggcagcc tggtgggcgg
     3361 cgccatcaag ctgttccagg agcgccagag caaccccgcc cccccccgcg acccccgcct
     3421 gccccccaag cccaagggcc agaccgtggg cagcttccgc aagggcctga agatgctgcc
     3481 cgacgccatc gagcgcaaca tccccgacaa gatccgcgtg aactggaagc tggtgagcct
     3541 gggccgcgag gccgacggcc gctacggcct ggtgtacgac acccccgagg gccgcgtgaa
     3601 ggtgttcgcc cgcgccgtgg ccctgaccgc ccccagctac gtggtggccg acctggtgaa
     3661 ggagcaggcc cccgccgccg ccgaggccct gggcagcttc gactaccccc ccatgggcgc
     3721 cgtgaccctg agctaccccc tgagcgccgt gcgcgaggtg agtcgacgag caagcccggc
     3781 ggatcaggca gcgtgcttgc agatttgact tgcaacgccc gcattgtgtc gacgaaggct
     3841 tttggctcct ctgtcgctgt ctcaagcagc atctaaccct gcgtcgccgt ttccatttgc
     3901 aggagcgcaa ggccagcgac ggcagcgtgc ccggcttcgg ccagctgcac ccccgcaccc
     3961 agggcatcac caccctgggc accatctaca gcagcagcct gttccccggc cgcgcccccg
     4021 agggccacat gctgctgctg aactacatcg gcggcaccac caaccgcggc atcgtgaacc
     4081 agaccaccga gcagctggtg gagcaggtgg acaaggacct gcgcaacatg gtgatcaagc
     4141 ccgacgcccc caagccccgc gtggtgggcg tgcgcgtgtg gccccgcgcc atcccccagt
     4201 tcaacctggg ccacctggag cagctggaca aggcccgcaa ggccctggac gccgccggcc
     4261 tgcagggcgt gcacctgggc ggcaactacg tgagcggcgt ggccctgggc aaggtggtgg
     4321 agcacggcta cgagagcgcc gccaacctgg ccaagagcgt gagcaaggcc gccgtgaagg
     4381 cctaagatat cgaattctgg tgagcttgcg gggttgcgag caacactcca gcaacgaaca
     4441 gtgcccaagt caggaatctg cagtcagcct gggctttcgg cggctttttc ttgggcaaac
     4501 agcttgcact catgccagcg cggcttgtcc agcctcactt gagctttcca gctgctacca
     4561 gccgggctat acgacagcga cagagccata gcgtggaatc acttatttgg gttgccgaag
     4621 tagcggtcgg agcgtgagtt cttggtcaag ccgcccctta tccggttcct gtccgtgtct
     4681 ttgtccctcg ttcacccttc gcggcaccct tcatcccctt gcttgcagga gccacccgca
     4741 gttcgagaag taagacgtcg cgctttcgcc atctgcgggg gtcgtaggct agaactgggg
     4801 ttggggatcg ggctgcttgc atagccaagc aattttccat ctggccagca atggcctagc
     4861 actatgagcg gttcaagtgt ctcttgtgtg ttgtgtcgca ttgcatggcc gtggtgacct
     4921 gcaattttct gtaaccggac atgcagatgc ttcggttcgc gtcctttcct cgcttgctac
     4981 gggatcggga gtcggcaggg ctagaagtct tgggtaacac gcgcaattca gcaatacagg
     5041 ccagccaggg cagcgaaggg ggacttcagc aaggacctct cgggaatagt gcaagagcta
     5101 ggaggggtac agcagtagag atcgaggggt ccagctcaca gttctattac gtcgttcgtg
     5161 gggacgaact gggtcgaggc gctacggact cgaaatgacg gcagagggtg gcaaggaagg
     5221 ggagcaccac tgtgagcagt tgcagcggca catacactac gtctcttggc cttaagcaca
     5281 gccagcacac ttgtacgggg caacagtagc cccgaagcag cctgatgcag tcacaccgtg
     5341 ccgggccagt gttaacaagg aagggcaggc accagggcga gggcaggcgc ggcaaaactc
     5401 gccggttcct gacacggtga cacgcaggta tacggtgaca gctcagctag tgataccagc
     5461 tgctccgcgt tctgaggaga ggactagtat tagcattgct gcttcgtggt acccagcttt
     5521 tgttcccttt agtgagggtt aattgcgcgc ttggcgtaat catggtcata gctgtttcct
     5581 gtgtgaaatt gttatccgct cacaattcca cacaacatac gagccggaag cataaagtgt
     5641 aaagcctggg gtgcctaatg agtgagctaa ctcacattaa ttgcgttgcg ctcactgccc
     5701 gctttccagt cgggaaacct gtcgtgccag ctgcattaat gaatcggcca acgcgcgggg
     5761 agaggcggtt tgcgtattgg gcgctcttcc gcttcctcgc tcactgactc gctgcgctcg
     5821 gtcgttcggc tgcggcgagc ggtatcagct cactcaaagg cggtaatacg gttatccaca
     5881 gaatcagggg ataacgcagg aaagaacatg tgagcaaaag gccagcaaaa ggccaggaac
     5941 cgtaaaaagg ccgcgttgct ggcgtttttc cataggctcc gcccccctga cgagcatcac
     6001 aaaaatcgac gctcaagtca gaggtggcga aacccgacag gactataaag ataccaggcg
     6061 tttccccctg gaagctccct cgtgcgctct cctgttccga ccctgccgct taccggatac
     6121 ctgtccgcct ttctcccttc gggaagcgtg gcgctttctc atagctcacg ctgtaggtat
     6181 ctcagttcgg tgtaggtcgt tcgctccaag ctgggctgtg tgcacgaacc ccccgttcag
     6241 cccgaccgct gcgccttatc cggtaactat cgtcttgagt ccaacccggt aagacacgac
     6301 ttatcgccac tggcagcagc cactggtaac aggattagca gagcgaggta tgtaggcggt
     6361 gctacagagt tcttgaagtg gtggcctaac tacggctaca ctagaaggac agtatttggt
     6421 atctgcgctc tgctgaagcc agttaccttc ggaaaaagag ttggtagctc ttgatccggc
     6481 aaacaaacca ccgctggtag cggtggtttt tttgtttgca agcagcagat tacgcgcaga
     6541 aaaaaaggat ctcaagaaga tcctttgatc ttttctacgg ggtctgacgc tcagtggaac
     6601 gaaaactcac gttaagggat tttggtcatg agattatcaa aaaggatctt cacctagatc
     6661 cttttaaatt aaaaatgaag ttttaaatca atctaaagta tatatgagta aacttggtct
     6721 gacagttacc aatgcttaat cagtgaggca cctatctcag cgatctgtct atttcgttca
     6781 tccatagttg cctgactccc cgtcgtgtag ataactacga tacgggaggg cttaccatct
     6841 ggccccagtg ctgcaatgat accgcgagac ccacgctcac cggctccaga tttatcagca
     6901 ataaaccagc cagccggaag ggccgagcgc agaagtggtc ctgcaacttt atccgcctcc
     6961 atccagtcta ttaattgttg ccgggaagct agagtaagta gttcgccagt taatagtttg
     7021 cgcaacgttg ttgccattgc tacaggcatc gtggtgtcac gctcgtcgtt tggtatggct
     7081 tcattcagct ccggttccca acgatcaagg cgagttacat gatcccccat gttgtgcaaa
     7141 aaagcggtta gctccttcgg tcctccgatc gttgtcagaa gtaagttggc cgcagtgtta
     7201 tcactcatgg ttatggcagc actgcataat tctcttactg tcatgccatc cgtaagatgc
     7261 ttttctgtga ctggtgagta ctcaaccaag tcattctgag aatagtgtat gcggcgaccg
     7321 agttgctctt gcccggcgtc aatacgggat aataccgcgc cacatagcag aactttaaaa
     7381 gtgctcatca ttggaaaacg ttcttcgggg cgaaaactct caaggatctt accgctgttg
     7441 agatccagtt cgatgtaacc cactcgtgca cccaactgat cttcagcatc ttttactttc
     7501 accagcgttt ctgggtgagc aaaaacagga aggcaaaatg ccgcaaaaaa gggaataagg
     7561 gcgacacgga aatgttgaat actcatactc ttcctttttc aatattattg aagcatttat
     7621 cagggttatt gtctcatgag cggatacata tttgaatgta tttagaaaaa taaacaaata
     7681 ggggttccgc gcacatttcc ccgaaaagtg ccacactaaa ttgtaagcgt taatattttg
     7741 ttaaaattcg cgttaaattt ttgttaaatc agctcatttt ttaaccaata ggccgaaatc
     7801 ggcaaaatcc cttataaatc aaaagaatag accgagatag ggttgagtgt tgttccagtt
     7861 tggaacaaga gtccactatt aaagaacgtg gactccaacg tcaaagggcg aaaaaccgtc
     7921 tatcagggcg atggcccact acgtgaacca tcaccctaat caagtttttt ggggtcgagg
     7981 tgccgtaaag cactaaatcg gaaccctaaa gggagccccc gatttagagc ttgacgggga
     8041 aagccggcga acgtggcgag aaaggaaggg aagaaagcga aaggagcggg cgctagggcg
     8101 ctggcaagtg tagcggtcac gctgcgcgta accaccacac ccgccgcgct taatgcgccg
     8161 ctacagggcg cgtcccattc gccattcagg ctgcgcaact gttgggaagg gcgatcggtg
     8221 cgggcctctt cgctattacg ccagctggcg aaagggggat gtgctgcaag gcgattaagt
     8281 tgggtaacgc cagggttttc ccagtcacga cgttgtaaaa cgacggccag tgagcgcgcg
     8341 taatacgact cactataggg cgaattggag ctccaccgcg gtggcggccg ct
//
LOCUS       10-Ox004 - pOpt3_Ppsad_5'psad_CTPpsadi1_CrBKT_protox(V389M)_Tfdx1_aadA_Min        8444 bp    DNA     circular SYN 21-NOV-2023
DEFINITION  synthetic circular DNA
ACCESSION   .
VERSION     .
KEYWORDS    .
SOURCE      synthetic DNA construct
  ORGANISM  synthetic DNA construct
REFERENCE   1  (bases 1 to 8444)
  AUTHORS   jw
  TITLE     Direct Submission
  JOURNAL   Exported Apr 10, 2025 from SnapGene 8.0.2
            https://www.snapgene.com
FEATURES             Location/Qualifiers
     source          1..8444
                     /mol_type="other DNA"
                     /organism="synthetic DNA construct"
     promoter        6..766
                     /label=PpsaD
     misc_feature    137
                     /label=AvrII site deleted (c->g)
     misc_feature    238
                     /label=Bpi1 site mutated (gaAgac)
     misc_feature    630
                     /label=SspI site mutated (t -> a)
     5'UTR           join(773..789,935..963)
                     /label=PsaD 5'UTR
     misc_feature    773
                     /label=BsaI site removed c->g
     intron          790..934
                     /label=rbcS2 intron 1
     CDS             967..969
                     /codon_start=1
                     /label=Start
                     /translation="M"
     CDS             join(970..990,1136..1222)
                     /codon_start=1
                     /product="Chloro target peptide"
                     /label=CTP PsaD
                     /label=PsaD
                     /translation="AVMMRTQAPAATRASSRVAVAARPAARRAVVVRAEA"
     intron          991..1135
                     /label=rbcS2 intron 1
     CDS             join(1229..1570,1716..2076,2222..2499)
                     /codon_start=1
                     /label=BKT
                     /translation="GPGIQPTSARPCSRTKHSRFALLAAALTARRVKQFTKQFRSRRMA
                     EDILKLWQRQYHLPREDSDKRTLRERVHLYRPPRSDLGGIAVAVTVIALWATLFVYGLW
                     FVKLPWALKVGETATSWATIAAVFFSLEFLYTGLFITTHDAMHGTIALRNRRLNDFLGQ
                     LAISLYAWFDYSVLHRKHWEHHNHTGEPRVDPDFHRGNPNLAVWFAQFMVSYMTLSQFL
                     KIAVWSNLLLLAGAPLANQLLFMTAAPILSAFRLFYYGTYVPHHPEKGHTGAMPWQVSR
                     TSSASRLQSFLTCYHFDLHWEHHRWPYAPWWELPKCRQIARGAALA"
     intron          1571..1715
                     /label=rbcS2 intron 1
     intron          2077..2221
                     /label=rbcS2 intron 1
     CDS             2500..2508
                     /codon_start=1
                     /label=GSG Linker
                     /translation="GSG"
     CDS             join(2515..2592,2738..3211,3357..3809,3955..4434)
                     /codon_start=1
                     /product="protox"
                     /label=protox__CDS
                     /translation="ASGAGVAKTLDNVYDVIVVGGGLSGLVTGQALAAQHKIQNFLVTE
                     ARERVGGNITSMSGDGYVWEEGPNSFQPNDSMLQIAVDSGCEKDLVFGDPTAPRFVWWE
                     GKLRPVPSGLDAFTFDLMSIPGKIRAGLGAIGLINGAMPSFEESVEQFIRRNLGDEVFF
                     RLIEPFCSGVYAGDPSKLSMKAAFNRIWILEKNGGSLVGGAIKLFQERQSNPAPPRDPR
                     LPPKPKGQTVGSFRKGLKMLPDAIERNIPDKIRVNWKLVSLGREADGRYGLVYDTPEGR
                     VKVFARAVALTAPSYVVADLVKEQAPAAAEALGSFDYPPMGAVTLSYPLSAVREERKAS
                     DGSVPGFGQLHPRTQGITTLGTIYSSSLFPGRAPEGHMLLLNYIGGTTNRGIVNQTTEQ
                     LVEQVDKDLRNMVIKPDAPKPRVVGVRVWPRAIPQFNLGHLEQLDKARKALDAAGLQGV
                     HLGGNYVSGVALGKVVEHGYESAANLAKSVSKAAVKA"
     intron          2593..2737
                     /label=intron
     intron          3212..3356
                     /label=intron
     intron          3810..3954
                     /label=intron
     CDS             join(4450..4451,4781..4802)
                     /codon_start=1
                     /product="peptide that binds Strep-Tactin(R), an engineered
                     form of streptavidin"
                     /label=Strep-Tag II
                     /translation="WSHPQFEK"
     intron          4452..4780
                     /label=rbcS2 intron 2
     3'UTR           4812..5534
                     /label=FDX1 3'UTR
     misc_feature    4812..4998
                     /label=FDX_3'UTR_Phytozome
     misc_feature    5000
                     /label=HindIII site mutated out (a->t)
     misc_feature    5144
                     /label=SapI site removed (g->c)
     rep_origin      complement(6010..6629)
                     /direction=LEFT
                     /label=pBR322ori
     CDS             complement(join(6778..7331,7332..7638))
                     /codon_start=1
                     /label=Ampicillin
                     /translation="MSIQHFRVALIPFFAAFCLPVFAHPETLVKVKDAEDQLGARVGYI
                     ELDLNSGKILESFRPEERFPMMSTFKVLLCGAVLSRIDAGQEQLGRRIHYSQNDLVEYS
                     PVTEKHLTDGMTVRELCSAAITMSDNTAANLLLTTIGGPKELTAFLHNMGDHVTRLDRW
                     EPELNEAIPNDERDTTMPVAMATTLRKLLTGELLTLASRQQLIDWMEADKVAGPLLRSA
                     LPAGWFIADKSGAGERGSRGIIAALGPDGKPSRIVVIYTTGSQATMDERNRQIAEIGAS
                     LIKHW"
     promoter        complement(7686..7713)
                     /label=AmpRp promoter
                     /label=AmpRp
     rep_origin      complement(7902..8208)
                     /direction=LEFT
                     /label=f1ori
     misc_feature    complement(8238..8385)
                     /label=lacZ_a_KS
ORIGIN
        1 ctagacccgt ctgcctgaca ggaagtgaac gcatgtcgag ggaggcctca ccaatcgtca
       61 cacgagccct cgtcagaaac acgtctccgc cacgctctcc ctctcacggc cgaccccgca
      121 gcccttttgc cctttcgtag gccaccgaca ggacccaggc gctctcagca tgcctcaaca
      181 acccgtactc gtgccagcgg tgcccttgtg ctggtgatcg cttggaagcg catgcgatga
      241 cgaaggggcg gagcaggcgg cctggctgtt cgaagggctc gccgccagtt cgggtgcctt
      301 tctccacgcg cgcctccaca cctaccgatg cgtgaaggca ggcaaatgct catgtttgcc
      361 cgaactcgga gtccttaaaa agccgcttct tgtcgtcgtt ccgagacatg ttagcagatc
      421 gcagtgccac ctttcctgac gcgctcggcc ccatattcgg acgcaattgt catttgtagc
      481 acaattggag caaatctggc gaggcagtag gcttttaagt tgcaaggcga gagagcaaag
      541 tgggacgcgg cgtgattatt ggtatttacg cgacggcccg gcgcgttagc ggcccttccc
      601 ccaggccagg gacgattatg tatcaatata gttgcgttcg ggcactcgtg cgagggctcc
      661 tgcgggctgg ggagggggat ctgggaattg gaggtacgac cgagatggct tgctcggggg
      721 gaggtttcct cgccgagcaa gccagggtta ggtgttgcgc tcttgaaccg gtgtcgttgt
      781 gcattctagg tgagtcgacg agcaagcccg gcggatcagg cagcgtgctt gcagatttga
      841 cttgcaacgc ccgcattgtg tcgacgaagg cttttggctc ctctgtcgct gtctcaagca
      901 gcatctaacc ctgcgtcgcc gtttccattt gcaggacccc actgctactc acaacaagcc
      961 caacatatgg ccgtcatgat gcgcacccag gtgagtcgac gagcaagccc ggcggatcag
     1021 gcagcgtgct tgcagatttg acttgcaacg cccgcattgt gtcgacgaag gcttttggct
     1081 cctctgtcgc tgtctcaagc agcatctaac cctgcgtcgc cgtttccatt tgcaggcgcc
     1141 cgctgccact cgcgcttcat cgcgcgtcgc tgttgccgct cgcccggctg ctcgccgcgc
     1201 cgtggtggtc cgcgccgagg ctggatccgg ccccggcatc cagcccacca gcgcccgccc
     1261 ctgcagccgc accaagcaca gccgcttcgc cctgctggcc gccgccctga ccgcccgccg
     1321 cgtgaagcag ttcaccaagc agttccgcag ccgccgcatg gccgaggaca tcctgaagct
     1381 gtggcagcgc cagtaccacc tgccccgcga ggacagcgac aagcgcaccc tgcgcgagcg
     1441 cgtgcacctg taccgccccc cccgcagcga cctgggcggc atcgccgtgg ccgtgaccgt
     1501 gatcgccctg tgggccaccc tgttcgtgta cggcctgtgg ttcgtgaagc tgccctgggc
     1561 cctgaaggtg gtgagtcgac gagcaagccc ggcggatcag gcagcgtgct tgcagatttg
     1621 acttgcaacg cccgcattgt gtcgacgaag gcttttggct cctctgtcgc tgtctcaagc
     1681 agcatctaac cctgcgtcgc cgtttccatt tgcagggcga gacggccacc agctgggcca
     1741 ccatcgccgc cgtgttcttc agcctggagt tcctgtacac cggcctgttc atcaccaccc
     1801 acgacgccat gcacggcacc atcgccctgc gcaaccgccg cctgaacgac ttcctgggcc
     1861 agctggccat cagcctgtac gcctggttcg actacagcgt gctgcaccgc aagcactggg
     1921 agcaccacaa ccacaccggc gagccccgcg tggaccccga cttccaccgc ggcaacccca
     1981 acctggccgt gtggttcgcc cagttcatgg tgagctacat gaccctgagc cagttcctga
     2041 agatcgccgt gtggagcaac ctgctgctgc tggccggtga gtcgacgagc aagcccggcg
     2101 gatcaggcag cgtgcttgca gatttgactt gcaacgcccg cattgtgtcg acgaaggctt
     2161 ttggctcctc tgtcgctgtc tcaagcagca tctaaccctg cgtcgccgtt tccatttgca
     2221 ggcgcccccc tggccaacca gctgctgttc atgaccgccg cccccatcct gagcgccttc
     2281 cgcctgttct actacggcac ctacgtgccc caccaccccg agaagggcca caccggcgcc
     2341 atgccctggc aggtgagccg caccagcagc gccagccgcc tgcagagctt cctgacctgc
     2401 taccacttcg acctgcactg ggagcaccac cgctggccct acgccccctg gtgggagctg
     2461 cccaagtgcc gccagatcgc ccgcggcgcc gccctggccg gcagcggcag atctgccagc
     2521 ggcgccggcg tggccaagac cctggacaac gtgtacgacg tgatcgtggt gggcggcggc
     2581 ctgagcggcc tggtgagtcg acgagcaagc ccggcggatc aggcagcgtg cttgcagatt
     2641 tgacttgcaa cgcccgcatt gtgtcgacga aggcttttgg ctcctctgtc gctgtctcaa
     2701 gcagcatcta accctgcgtc gccgtttcca tttgcaggtg accggccagg ccctggccgc
     2761 ccagcacaag atccagaact tcctggtgac cgaggcccgc gagcgcgtgg gcggcaacat
     2821 caccagcatg agcggcgacg gctacgtgtg ggaggagggc cccaacagct tccagcccaa
     2881 cgacagcatg ctgcagatcg ccgtggacag cggctgcgag aaggacctgg tgttcggcga
     2941 ccccaccgcc ccccgcttcg tgtggtggga gggcaagctg cgccccgtgc ccagcggcct
     3001 ggacgccttc accttcgacc tgatgagcat ccccggcaag atccgcgccg gcctgggcgc
     3061 catcggcctg atcaacggcg ccatgcccag cttcgaggag agcgtggagc agttcatccg
     3121 ccgcaacctg ggcgacgagg tgttcttccg cctgatcgag cccttctgca gcggcgtgta
     3181 cgccggcgac cccagcaagc tgagcatgaa ggtgagtcga cgagcaagcc cggcggatca
     3241 ggcagcgtgc ttgcagattt gacttgcaac gcccgcattg tgtcgacgaa ggcttttggc
     3301 tcctctgtcg ctgtctcaag cagcatctaa ccctgcgtcg ccgtttccat ttgcaggccg
     3361 ccttcaaccg catctggatt ctggagaaga acggcggcag cctggtgggc ggcgccatca
     3421 agctgttcca ggagcgccag agcaaccccg cccccccccg cgacccccgc ctgcccccca
     3481 agcccaaggg ccagaccgtg ggcagcttcc gcaagggcct gaagatgctg cccgacgcca
     3541 tcgagcgcaa catccccgac aagatccgcg tgaactggaa gctggtgagc ctgggccgcg
     3601 aggccgacgg ccgctacggc ctggtgtacg acacccccga gggccgcgtg aaggtgttcg
     3661 cccgcgccgt ggccctgacc gcccccagct acgtggtggc cgacctggtg aaggagcagg
     3721 cccccgccgc cgccgaggcc ctgggcagct tcgactaccc ccccatgggc gccgtgaccc
     3781 tgagctaccc cctgagcgcc gtgcgcgagg tgagtcgacg agcaagcccg gcggatcagg
     3841 cagcgtgctt gcagatttga cttgcaacgc ccgcattgtg tcgacgaagg cttttggctc
     3901 ctctgtcgct gtctcaagca gcatctaacc ctgcgtcgcc gtttccattt gcaggagcgc
     3961 aaggccagcg acggcagcgt gcccggcttc ggccagctgc acccccgcac ccagggcatc
     4021 accaccctgg gcaccatcta cagcagcagc ctgttccccg gccgcgcccc cgagggccac
     4081 atgctgctgc tgaactacat cggcggcacc accaaccgcg gcatcgtgaa ccagaccacc
     4141 gagcagctgg tggagcaggt ggacaaggac ctgcgcaaca tggtgatcaa gcccgacgcc
     4201 cccaagcccc gcgtggtggg cgtgcgcgtg tggccccgcg ccatccccca gttcaacctg
     4261 ggccacctgg agcagctgga caaggcccgc aaggccctgg acgccgccgg cctgcagggc
     4321 gtgcacctgg gcggcaacta cgtgagcggc gtggccctgg gcaaggtggt ggagcacggc
     4381 tacgagagcg ccgccaacct ggccaagagc gtgagcaagg ccgccgtgaa ggcctaagat
     4441 atcgaattct ggtgagcttg cggggttgcg agcaacactc cagcaacgaa cagtgcccaa
     4501 gtcaggaatc tgcagtcagc ctgggctttc ggcggctttt tcttgggcaa acagcttgca
     4561 ctcatgccag cgcggcttgt ccagcctcac ttgagctttc cagctgctac cagccgggct
     4621 atacgacagc gacagagcca tagcgtggaa tcacttattt gggttgccga agtagcggtc
     4681 ggagcgtgag ttcttggtca agccgcccct tatccggttc ctgtccgtgt ctttgtccct
     4741 cgttcaccct tcgcggcacc cttcatcccc ttgcttgcag gagccacccg cagttcgaga
     4801 agtaagacgt cgcgctttcg ccatctgcgg gggtcgtagg ctagaactgg ggttggggat
     4861 cgggctgctt gcatagccaa gcaattttcc atctggccag caatggccta gcactatgag
     4921 cggttcaagt gtctcttgtg tgttgtgtcg cattgcatgg ccgtggtgac ctgcaatttt
     4981 ctgtaaccgg acatgcagat gcttcggttc gcgtcctttc ctcgcttgct acgggatcgg
     5041 gagtcggcag ggctagaagt cttgggtaac acgcgcaatt cagcaataca ggccagccag
     5101 ggcagcgaag ggggacttca gcaaggacct ctcgggaata gtgcaagagc taggaggggt
     5161 acagcagtag agatcgaggg gtccagctca cagttctatt acgtcgttcg tggggacgaa
     5221 ctgggtcgag gcgctacgga ctcgaaatga cggcagaggg tggcaaggaa ggggagcacc
     5281 actgtgagca gttgcagcgg cacatacact acgtctcttg gccttaagca cagccagcac
     5341 acttgtacgg ggcaacagta gccccgaagc agcctgatgc agtcacaccg tgccgggcca
     5401 gtgttaacaa ggaagggcag gcaccagggc gagggcaggc gcggcaaaac tcgccggttc
     5461 ctgacacggt gacacgcagg tatacggtga cagctcagct agtgatacca gctgctccgc
     5521 gttctgagga gaggactagt attagcattg ctgcttcgtg gtacccagct tttgttccct
     5581 ttagtgaggg ttaattgcgc gcttggcgta atcatggtca tagctgtttc ctgtgtgaaa
     5641 ttgttatccg ctcacaattc cacacaacat acgagccgga agcataaagt gtaaagcctg
     5701 gggtgcctaa tgagtgagct aactcacatt aattgcgttg cgctcactgc ccgctttcca
     5761 gtcgggaaac ctgtcgtgcc agctgcatta atgaatcggc caacgcgcgg ggagaggcgg
     5821 tttgcgtatt gggcgctctt ccgcttcctc gctcactgac tcgctgcgct cggtcgttcg
     5881 gctgcggcga gcggtatcag ctcactcaaa ggcggtaata cggttatcca cagaatcagg
     5941 ggataacgca ggaaagaaca tgtgagcaaa aggccagcaa aaggccagga accgtaaaaa
     6001 ggccgcgttg ctggcgtttt tccataggct ccgcccccct gacgagcatc acaaaaatcg
     6061 acgctcaagt cagaggtggc gaaacccgac aggactataa agataccagg cgtttccccc
     6121 tggaagctcc ctcgtgcgct ctcctgttcc gaccctgccg cttaccggat acctgtccgc
     6181 ctttctccct tcgggaagcg tggcgctttc tcatagctca cgctgtaggt atctcagttc
     6241 ggtgtaggtc gttcgctcca agctgggctg tgtgcacgaa ccccccgttc agcccgaccg
     6301 ctgcgcctta tccggtaact atcgtcttga gtccaacccg gtaagacacg acttatcgcc
     6361 actggcagca gccactggta acaggattag cagagcgagg tatgtaggcg gtgctacaga
     6421 gttcttgaag tggtggccta actacggcta cactagaagg acagtatttg gtatctgcgc
     6481 tctgctgaag ccagttacct tcggaaaaag agttggtagc tcttgatccg gcaaacaaac
     6541 caccgctggt agcggtggtt tttttgtttg caagcagcag attacgcgca gaaaaaaagg
     6601 atctcaagaa gatcctttga tcttttctac ggggtctgac gctcagtgga acgaaaactc
     6661 acgttaaggg attttggtca tgagattatc aaaaaggatc ttcacctaga tccttttaaa
     6721 ttaaaaatga agttttaaat caatctaaag tatatatgag taaacttggt ctgacagtta
     6781 ccaatgctta atcagtgagg cacctatctc agcgatctgt ctatttcgtt catccatagt
     6841 tgcctgactc cccgtcgtgt agataactac gatacgggag ggcttaccat ctggccccag
     6901 tgctgcaatg ataccgcgag acccacgctc accggctcca gatttatcag caataaacca
     6961 gccagccgga agggccgagc gcagaagtgg tcctgcaact ttatccgcct ccatccagtc
     7021 tattaattgt tgccgggaag ctagagtaag tagttcgcca gttaatagtt tgcgcaacgt
     7081 tgttgccatt gctacaggca tcgtggtgtc acgctcgtcg tttggtatgg cttcattcag
     7141 ctccggttcc caacgatcaa ggcgagttac atgatccccc atgttgtgca aaaaagcggt
     7201 tagctccttc ggtcctccga tcgttgtcag aagtaagttg gccgcagtgt tatcactcat
     7261 ggttatggca gcactgcata attctcttac tgtcatgcca tccgtaagat gcttttctgt
     7321 gactggtgag tactcaacca agtcattctg agaatagtgt atgcggcgac cgagttgctc
     7381 ttgcccggcg tcaatacggg ataataccgc gccacatagc agaactttaa aagtgctcat
     7441 cattggaaaa cgttcttcgg ggcgaaaact ctcaaggatc ttaccgctgt tgagatccag
     7501 ttcgatgtaa cccactcgtg cacccaactg atcttcagca tcttttactt tcaccagcgt
     7561 ttctgggtga gcaaaaacag gaaggcaaaa tgccgcaaaa aagggaataa gggcgacacg
     7621 gaaatgttga atactcatac tcttcctttt tcaatattat tgaagcattt atcagggtta
     7681 ttgtctcatg agcggataca tatttgaatg tatttagaaa aataaacaaa taggggttcc
     7741 gcgcacattt ccccgaaaag tgccacacta aattgtaagc gttaatattt tgttaaaatt
     7801 cgcgttaaat ttttgttaaa tcagctcatt ttttaaccaa taggccgaaa tcggcaaaat
     7861 cccttataaa tcaaaagaat agaccgagat agggttgagt gttgttccag tttggaacaa
     7921 gagtccacta ttaaagaacg tggactccaa cgtcaaaggg cgaaaaaccg tctatcaggg
     7981 cgatggccca ctacgtgaac catcacccta atcaagtttt ttggggtcga ggtgccgtaa
     8041 agcactaaat cggaacccta aagggagccc ccgatttaga gcttgacggg gaaagccggc
     8101 gaacgtggcg agaaaggaag ggaagaaagc gaaaggagcg ggcgctaggg cgctggcaag
     8161 tgtagcggtc acgctgcgcg taaccaccac acccgccgcg cttaatgcgc cgctacaggg
     8221 cgcgtcccat tcgccattca ggctgcgcaa ctgttgggaa gggcgatcgg tgcgggcctc
     8281 ttcgctatta cgccagctgg cgaaaggggg atgtgctgca aggcgattaa gttgggtaac
     8341 gccagggttt tcccagtcac gacgttgtaa aacgacggcc agtgagcgcg cgtaatacga
     8401 ctcactatag ggcgaattgg agctccaccg cggtggcggc cgct
//
LOCUS       10-Ox004 - pOpt3_Ppsad_5'psad_CTPpsadi1_CrBKT_protox(V389M)_Tfdx1_aadA_Min       18660 bp    DNA     circular SYN 07-JAN-2024
DEFINITION  synthetic circular DNA
ACCESSION   .
VERSION     .
KEYWORDS    .
SOURCE      synthetic DNA construct
  ORGANISM  recombinant plasmid
REFERENCE   1  (bases 1 to 18660)
  AUTHORS   Kyle Lauersen
  TITLE     Direct Submission
  JOURNAL   Exported Apr 10, 2025 from SnapGene 8.0.2
            https://www.snapgene.com
FEATURES             Location/Qualifiers
     source          1..18660
                     /mol_type="other DNA"
                     /organism="recombinant plasmid"
     promoter        6..766
                     /label=PpsaD
     misc_feature    137
                     /label=AvrII site deleted (c->g)
     misc_feature    238
                     /label=Bpi1 site mutated (gaAgac)
     misc_feature    630
                     /label=SspI site mutated (t -> a)
     5'UTR           join(773..789,790..818)
                     /label=PsaD 5'UTR
     misc_feature    773
                     /label=BsaI site removed c->g
     CDS             825..932
                     /codon_start=1
                     /product="Chloro target peptide"
                     /label=PsaD
                     /translation="AVMMRTQAPAATRASSRVAVAARPAARRAVVVRAEA"
     CDS             join(939..1112,1258..1728,1874..2310,2456..2922,3068..3138)
                     /codon_start=1
                     /locus_tag="IbIspS - Ipomoea batatas isoprene 
                     synthase__CDS"
                     /product="IbIspS - Ipomoea batatas isoprene synthase__CDS"
                     /label=IbIspS - Ipomoea batatas isoprene synthase__CDS
                     /protein_id="IbIspS - Ipomoea batatas isoprene 
                     synthase_protein"
                     /translation="TARRSANYQPSSWSYDEYLVDTTTNDSKLRIQEDARKKLEEEVRN
                     VLEDGKLETLALLELIDDIQRLGLGYKFRESTSTSLAMLKMSVGQEASNSSLHSCSLYF
                     RLLREHGFDITPDVFEKFKDENGKFKDSIAKDVRGLLSLYEASFLGFEGENILDEAREF
                     TTMHLNNIKDKVNPRIAEEVNHALELPLHRRVERLEARRRIQSYSKSGETNQALLTLAK
                     IDFNTVQAVYQRDLQDVSKWWKDTALADKLSFARDRLMESFFWAIGMSYDPQHSKSREA
                     VTKTFKLVTVLDDVYDVYGSLDELEKFTAAAERWDVDAIKDLPDYMKLCYLSLFNTVND
                     LAYDTLKDKGETVIPIMKKAWADLLKAFLQEAQWIYNKYTPTFDEYLNNARFSVSGCVM
                     LVHSYFTTQNITKEAIHSLENYHDLLIWPSIVFRLANDLSSSKAEIERGETANSITCYM
                     NETGQSEEQAREHISKLIDECFKKMNKEMLATSTSPFEKSFIETAINLARIALCQYQYG
                     DAHSDPDVRARNRIVSVIINPVE"
     intron          1113..1257
                     /locus_tag="IbIspS - Ipomoea batatas isoprene 
                     synthase__intron1"
     intron          1729..1873
                     /locus_tag="IbIspS - Ipomoea batatas isoprene 
                     synthase__intron2"
     intron          2311..2455
                     /locus_tag="IbIspS - Ipomoea batatas isoprene 
                     synthase__intron3"
     intron          2923..3067
                     /locus_tag="IbIspS - Ipomoea batatas isoprene 
                     synthase__intron4"
     CDS             3139..3150
                     /codon_start=1
                     /locus_tag="CrcoOsCCD8__CDS"
                     /product="CrcoOsCCD8__CDS"
                     /label=GSGS
                     /protein_id="CrcoOsCCD8_protein"
                     /translation="GSGS"
     CDS             3157..3168
                     /codon_start=1
                     /label=GSGS
                     /label=5-linker
                     /translation="GSGS"
     CDS             join(3169..3238,3384..3655,3801..4076,4222..4296)
                     /codon_start=1
                     /product="mScarlet"
                     /label=mScarlet
                     /label=mScarlet__CDS
                     /translation="VSKGEAVIKEFMRFKVHMEGSMNGHEFEIEGEGEGRPYEGTQTAK
                     LKVTKGGPLPFSWDILSPQFMYGSRAFTKHPADIPDYYKQSFPEGFKWERVMNFEDGGA
                     VTVTQDTSLEDGTLIYKVKLRGTNFPPDGPVMQKKTMGWEASTERLYPEDGVLKGDIKM
                     ALRLKDGGRYLADFKTTYKAKKPVQMPGAYNVDRKLDITSHNEDYTVVEQYERSEGRHS
                     TGGMDELYK"
     intron          3239..3383
                     /label=intron
     intron          3656..3800
                     /label=intron
     intron          4077..4221
                     /label=intron
     CDS             4297..4308
                     /codon_start=1
                     /label=GSGS
                     /label=3-linker
                     /translation="GSGS"
     CDS             join(4321..4322,4652..4673)
                     /codon_start=1
                     /product="peptide that binds Strep-Tactin(R), an engineered
                     form of streptavidin"
                     /label=Strep-Tag II
                     /translation="WSHPQFEK"
     intron          4323..4651
                     /label=rbcS2 intron 2
     3'UTR           4683..5405
                     /label=FDX1 3'UTR
     misc_feature    4683..4869
                     /label=FDX_3'UTR_Phytozome
     misc_feature    4871
                     /label=HindIII site mutated out (a->t)
     misc_feature    5015
                     /label=SapI site removed (g->c)
     promoter        5412..6172
                     /label=PpsaD
     misc_feature    5543
                     /label=AvrII site deleted (c->g)
     misc_feature    5644
                     /label=Bpi1 site mutated (gaAgac)
     misc_feature    6036
                     /label=SspI site mutated (t -> a)
     5'UTR           join(6179..6195,6341..6369)
                     /label=PsaD 5'UTR
     misc_feature    6179
                     /label=BsaI site removed c->g
     intron          6196..6340
                     /label=rbcS2 intron 1
     CDS             6373..6375
                     /codon_start=1
                     /label=Start
                     /translation="M"
     CDS             join(6376..6396,6542..6628)
                     /codon_start=1
                     /product="Chloro target peptide"
                     /label=CTP PsaD
                     /label=PsaD
                     /translation="AVMMRTQAPAATRASSRVAVAARPAARRAVVVRAEA"
     intron          6397..6541
                     /label=rbcS2 intron 1
     CDS             join(6635..6823,6969..7257,7403..7688,7834..7930)
                     /codon_start=1
                     /locus_tag="S_cerevisiae_IDI__CDS"
                     /product="S_cerevisiae_IDI__CDS"
                     /label=S_cerevisiae_IDI__CDS
                     /protein_id="S_cerevisiae_IDI_protein"
                     /translation="TADNNSMPHGAVSSYAKLVQNQTPEDILEEFPEIIPLQQRPNTRS
                     SETSNDESGETCFSGHDEEQIKLMNENCIVLDWDDNAIGAGTKKVCHLMENIEKGLLHR
                     AFSVFIFNEQGELLLQQRATEKITFPDLWTNTCCSHPLCIDDELGLKGKLDDKIKGAIT
                     AAVRKLDHELGIPEDETKTRGKFHFLNRIHYMAPSNEPWGEHEIDYILFYKINAKENLT
                     VNPNVNEVRDFKWVSPNDLKTMFADPSYKFTPWFKIICENYLFNWWEQLDDLSEVENDR
                     QIHRML"
     intron          6824..6968
                     /locus_tag="S_cerevisiae_IDI__intron1"
     intron          7258..7402
                     /locus_tag="S_cerevisiae_IDI__intron2"
     intron          7689..7833
                     /locus_tag="S_cerevisiae_IDI__intron3"
     CDS             7931..7948
                     /codon_start=1
                     /label=GSGSGS
                     /translation="GSGSGS"
     CDS             7955..7966
                     /codon_start=1
                     /label=GSGS
                     /label=5-linker
                     /translation="GSGS"
     CDS             join(7967..8048,8194..8468,8614..8886,9032..9106)
                     /codon_start=1
                     /product="mTFP1"
                     /label=mTFP1
                     /label=mTFP1__CDS
                     /translation="VSKGEETTMGVIKPDMKIKLKMEGNVNGHAFVIEGEGEGKPYDGT
                     NTINLEVKEGAPLPFSYDILTTAFAYGNRAFTKYPDDIPNYFKQSFPEGYSWERTMTFE
                     DKGIVKVKSDISMEEDSFIYEIHLKGENFPPNGPVMQKKTTGWDASTERMYVRDGVLKG
                     DVKHKLLLEGGGHHRVDFKTIYRAKKAVKLPDYHFVDHRIEILNHDKDYNKVTVYESAV
                     ARNSTDGMDELYK"
     intron          8049..8193
                     /label=intron
     intron          8469..8613
                     /label=intron
     intron          8887..9031
                     /label=intron
     CDS             9107..9118
                     /codon_start=1
                     /label=GSGS
                     /label=3-linker
                     /translation="GSGS"
     CDS             join(9131..9132,9462..9483)
                     /codon_start=1
                     /product="peptide that binds Strep-Tactin(R), an engineered
                     form of streptavidin"
                     /label=Strep-Tag II
                     /translation="WSHPQFEK"
     intron          9133..9461
                     /label=rbcS2 intron 2
     3'UTR           9493..10215
                     /label=FDX1 3'UTR
     misc_feature    9493..9679
                     /label=FDX_3'UTR_Phytozome
     misc_feature    9681
                     /label=HindIII site mutated out (a->t)
     misc_feature    9825
                     /label=SapI site removed (g->c)
     promoter        10222..10982
                     /label=PpsaD
     misc_feature    10353
                     /label=AvrII site deleted (c->g)
     misc_feature    10454
                     /label=Bpi1 site mutated (gaAgac)
     misc_feature    10846
                     /label=SspI site mutated (t -> a)
     5'UTR           join(10989..11005,11151..11179)
                     /label=PsaD 5'UTR
     misc_feature    10989
                     /label=BsaI site removed c->g
     intron          11006..11150
                     /label=rbcS2 intron 1
     CDS             11183..11185
                     /codon_start=1
                     /label=Start
                     /translation="M"
     CDS             join(11186..11206,11352..11438)
                     /codon_start=1
                     /product="Chloro target peptide"
                     /label=CTP PsaD
                     /label=PsaD
                     /translation="AVMMRTQAPAATRASSRVAVAARPAARRAVVVRAEA"
     intron          11207..11351
                     /label=rbcS2 intron 1
     CDS             join(11445..11786,11932..12292,12438..12715)
                     /codon_start=1
                     /label=BKT
                     /translation="GPGIQPTSARPCSRTKHSRFALLAAALTARRVKQFTKQFRSRRMA
                     EDILKLWQRQYHLPREDSDKRTLRERVHLYRPPRSDLGGIAVAVTVIALWATLFVYGLW
                     FVKLPWALKVGETATSWATIAAVFFSLEFLYTGLFITTHDAMHGTIALRNRRLNDFLGQ
                     LAISLYAWFDYSVLHRKHWEHHNHTGEPRVDPDFHRGNPNLAVWFAQFMVSYMTLSQFL
                     KIAVWSNLLLLAGAPLANQLLFMTAAPILSAFRLFYYGTYVPHHPEKGHTGAMPWQVSR
                     TSSASRLQSFLTCYHFDLHWEHHRWPYAPWWELPKCRQIARGAALA"
     intron          11787..11931
                     /label=rbcS2 intron 1
     intron          12293..12437
                     /label=rbcS2 intron 1
     CDS             12716..12724
                     /codon_start=1
                     /label=GSG Linker
                     /translation="GSG"
     CDS             join(12731..12808,12954..13427,13573..14025,14171..14650)
                     /codon_start=1
                     /product="protox"
                     /label=protox__CDS
                     /translation="ASGAGVAKTLDNVYDVIVVGGGLSGLVTGQALAAQHKIQNFLVTE
                     ARERVGGNITSMSGDGYVWEEGPNSFQPNDSMLQIAVDSGCEKDLVFGDPTAPRFVWWE
                     GKLRPVPSGLDAFTFDLMSIPGKIRAGLGAIGLINGAMPSFEESVEQFIRRNLGDEVFF
                     RLIEPFCSGVYAGDPSKLSMKAAFNRIWILEKNGGSLVGGAIKLFQERQSNPAPPRDPR
                     LPPKPKGQTVGSFRKGLKMLPDAIERNIPDKIRVNWKLVSLGREADGRYGLVYDTPEGR
                     VKVFARAVALTAPSYVVADLVKEQAPAAAEALGSFDYPPMGAVTLSYPLSAVREERKAS
                     DGSVPGFGQLHPRTQGITTLGTIYSSSLFPGRAPEGHMLLLNYIGGTTNRGIVNQTTEQ
                     LVEQVDKDLRNMVIKPDAPKPRVVGVRVWPRAIPQFNLGHLEQLDKARKALDAAGLQGV
                     HLGGNYVSGVALGKVVEHGYESAANLAKSVSKAAVKA"
     intron          12809..12953
                     /label=intron
     intron          13428..13572
                     /label=intron
     intron          14026..14170
                     /label=intron
     CDS             join(14666..14667,14997..15018)
                     /codon_start=1
                     /product="peptide that binds Strep-Tactin(R), an engineered
                     form of streptavidin"
                     /label=Strep-Tag II
                     /translation="WSHPQFEK"
     intron          14668..14996
                     /label=rbcS2 intron 2
     3'UTR           15028..15750
                     /label=FDX1 3'UTR
     misc_feature    15028..15214
                     /label=FDX_3'UTR_Phytozome
     misc_feature    15216
                     /label=HindIII site mutated out (a->t)
     misc_feature    15360
                     /label=SapI site removed (g->c)
     rep_origin      complement(16226..16845)
                     /direction=LEFT
                     /label=pBR322ori
     CDS             complement(join(16994..17547,17548..17854))
                     /codon_start=1
                     /label=Ampicillin
                     /translation="MSIQHFRVALIPFFAAFCLPVFAHPETLVKVKDAEDQLGARVGYI
                     ELDLNSGKILESFRPEERFPMMSTFKVLLCGAVLSRIDAGQEQLGRRIHYSQNDLVEYS
                     PVTEKHLTDGMTVRELCSAAITMSDNTAANLLLTTIGGPKELTAFLHNMGDHVTRLDRW
                     EPELNEAIPNDERDTTMPVAMATTLRKLLTGELLTLASRQQLIDWMEADKVAGPLLRSA
                     LPAGWFIADKSGAGERGSRGIIAALGPDGKPSRIVVIYTTGSQATMDERNRQIAEIGAS
                     LIKHW"
     promoter        complement(17902..17929)
                     /label=AmpRp promoter
                     /label=AmpRp
     rep_origin      complement(18118..18424)
                     /direction=LEFT
                     /label=f1ori
     misc_feature    complement(18454..18601)
                     /label=lacZ_a_KS
ORIGIN
        1 ctagacccgt ctgcctgaca ggaagtgaac gcatgtcgag ggaggcctca ccaatcgtca
       61 cacgagccct cgtcagaaac acgtctccgc cacgctctcc ctctcacggc cgaccccgca
      121 gcccttttgc cctttcgtag gccaccgaca ggacccaggc gctctcagca tgcctcaaca
      181 acccgtactc gtgccagcgg tgcccttgtg ctggtgatcg cttggaagcg catgcgatga
      241 cgaaggggcg gagcaggcgg cctggctgtt cgaagggctc gccgccagtt cgggtgcctt
      301 tctccacgcg cgcctccaca cctaccgatg cgtgaaggca ggcaaatgct catgtttgcc
      361 cgaactcgga gtccttaaaa agccgcttct tgtcgtcgtt ccgagacatg ttagcagatc
      421 gcagtgccac ctttcctgac gcgctcggcc ccatattcgg acgcaattgt catttgtagc
      481 acaattggag caaatctggc gaggcagtag gcttttaagt tgcaaggcga gagagcaaag
      541 tgggacgcgg cgtgattatt ggtatttacg cgacggcccg gcgcgttagc ggcccttccc
      601 ccaggccagg gacgattatg tatcaatata gttgcgttcg ggcactcgtg cgagggctcc
      661 tgcgggctgg ggagggggat ctgggaattg gaggtacgac cgagatggct tgctcggggg
      721 gaggtttcct cgccgagcaa gccagggtta ggtgttgcgc tcttgaaccg gtgtcgttgt
      781 gcattctagg accccactgc tactcacaac aagcccaaca tatggccgtc atgatgcgca
      841 cccaggcgcc cgctgccact cgcgcttcat cgcgcgtcgc tgttgccgct cgcccggctg
      901 ctcgccgcgc cgtggtggtc cgcgccgagg ctggatccac cgcccgccgc agcgccaact
      961 accagcccag cagctggagc tacgacgagt acctggtgga caccaccacc aacgacagca
     1021 agctgcgcat ccaggaggac gcccgcaaga agctggagga ggaggtgcgc aacgtgctgg
     1081 aggacggcaa gctggagacg ctggccctgc tggtgagtcg acgagcaagc ccggcggatc
     1141 aggcagcgtg cttgcagatt tgacttgcaa cgcccgcatt gtgtcgacga aggcttttgg
     1201 ctcctctgtc gctgtctcaa gcagcatcta accctgcgtc gccgtttcca tttgcaggag
     1261 ctgatcgacg acatccagcg cctgggcctg ggctacaagt tccgcgagag caccagcacc
     1321 agcctggcca tgctgaagat gagcgtgggc caggaggcca gcaacagcag cctgcacagc
     1381 tgcagcctgt acttccgcct gctgcgcgag cacggcttcg acatcacccc cgacgtgttc
     1441 gagaagttca aggacgagaa cggcaagttc aaggacagca tcgccaagga cgtgcgcggc
     1501 ctgctgagcc tgtacgaggc cagcttcctg ggcttcgagg gcgagaacat cctggacgag
     1561 gcccgcgagt tcaccaccat gcacctgaac aacatcaagg acaaggtgaa cccccgcatc
     1621 gccgaggagg tgaaccacgc cctggagctg cccctgcacc gccgcgtgga gcgcctggag
     1681 gcccgccgcc gcatccagag ctacagcaag agcggcgaga cgaaccaggt gagtcgacga
     1741 gcaagcccgg cggatcaggc agcgtgcttg cagatttgac ttgcaacgcc cgcattgtgt
     1801 cgacgaaggc ttttggctcc tctgtcgctg tctcaagcag catctaaccc tgcgtcgccg
     1861 tttccatttg caggccctgc tgaccctggc caagatcgac ttcaacaccg tgcaggccgt
     1921 gtaccagcgc gacctgcagg acgtgagcaa gtggtggaag gacaccgccc tggccgacaa
     1981 gctgagcttc gcccgcgacc gcctgatgga gagcttcttc tgggccatcg gcatgagcta
     2041 cgacccccag cacagcaaga gccgcgaggc cgtgaccaag accttcaagc tggtgaccgt
     2101 gctggacgac gtgtacgacg tgtacggcag cctggacgag ctggagaagt tcaccgccgc
     2161 cgccgagcgc tgggacgtgg acgccatcaa ggacctgccc gactacatga agctgtgcta
     2221 cctgagcctg ttcaacaccg tgaacgacct ggcctacgac accctgaagg acaagggcga
     2281 gacggtgatc cccatcatga agaaggcctg gtgagtcgac gagcaagccc ggcggatcag
     2341 gcagcgtgct tgcagatttg acttgcaacg cccgcattgt gtcgacgaag gcttttggct
     2401 cctctgtcgc tgtctcaagc agcatctaac cctgcgtcgc cgtttccatt tgcagggccg
     2461 acctgctgaa ggccttcctg caggaggccc agtggatcta caacaagtac acccccacct
     2521 tcgacgagta cctgaacaac gcccgcttca gcgtgagcgg ctgcgtgatg ctggtgcaca
     2581 gctacttcac cacccagaac atcaccaagg aggccatcca cagcctggag aactaccacg
     2641 acctgctgat ctggcccagc atcgtgttcc gcctggccaa cgacctgagc agcagcaagg
     2701 ccgagatcga gcgcggcgag acggccaaca gcatcacctg ctacatgaac gagacgggcc
     2761 agagcgagga gcaggcccgc gagcacatca gcaagctgat cgacgagtgc ttcaagaaga
     2821 tgaacaagga gatgctggcc accagcacca gccccttcga gaagagcttc atcgagacgg
     2881 ccatcaacct ggcccgcatc gccctgtgcc agtaccagta cggtgagtcg acgagcaagc
     2941 ccggcggatc aggcagcgtg cttgcagatt tgacttgcaa cgcccgcatt gtgtcgacga
     3001 aggcttttgg ctcctctgtc gctgtctcaa gcagcatcta accctgcgtc gccgtttcca
     3061 tttgcaggcg acgcccacag cgaccccgac gtgcgcgccc gcaaccgcat cgtgagcgtg
     3121 atcatcaacc ccgtggaggg cagcggcagc agatctggca gcggcagcgt gagcaagggc
     3181 gaggccgtga tcaaggagtt catgcgcttc aaggtgcaca tggagggcag catgaacggt
     3241 gagtcgacga gcaagcccgg cggatcaggc agcgtgcttg cagatttgac ttgcaacgcc
     3301 cgcattgtgt cgacgaaggc ttttggctcc tctgtcgctg tctcaagcag catctaaccc
     3361 tgcgtcgccg tttccatttg caggccacga gttcgagatc gagggcgagg gcgagggccg
     3421 cccctacgag ggcacccaga ccgccaagct gaaggtgacc aagggcggcc ccctgccctt
     3481 cagctgggac atcctgagcc cccagttcat gtacggcagc cgcgccttca ccaagcaccc
     3541 cgccgacatc cccgactact acaagcagag cttccccgag ggcttcaagt gggagcgcgt
     3601 gatgaacttc gaggacggcg gcgccgtgac cgtgacccag gacaccagcc tggaggtgag
     3661 tcgacgagca agcccggcgg atcaggcagc gtgcttgcag atttgacttg caacgcccgc
     3721 attgtgtcga cgaaggcttt tggctcctct gtcgctgtct caagcagcat ctaaccctgc
     3781 gtcgccgttt ccatttgcag gacggcaccc tgatctacaa ggtgaagctg cgcggcacca
     3841 acttcccccc cgacggcccc gtgatgcaga aaaagaccat gggctgggag gccagcaccg
     3901 agcgcctgta ccccgaggac ggcgtgctga agggcgacat caagatggcc ctgcgcctga
     3961 aggacggcgg ccgctacctg gccgacttca agaccaccta caaggccaag aagcccgtgc
     4021 agatgcccgg cgcctacaac gtggaccgca agctggacat caccagccac aacgaggtga
     4081 gtcgacgagc aagcccggcg gatcaggcag cgtgcttgca gatttgactt gcaacgcccg
     4141 cattgtgtcg acgaaggctt ttggctcctc tgtcgctgtc tcaagcagca tctaaccctg
     4201 cgtcgccgtt tccatttgca ggactacacc gtggtggagc agtacgagcg cagcgagggc
     4261 cgccacagca ccggcggcat ggacgagctg tacaagggca gcggcagcga tatcgaattc
     4321 tggtgagctt gcggggttgc gagcaacact ccagcaacga acagtgccca agtcaggaat
     4381 ctgcagtcag cctgggcttt cggcggcttt ttcttgggca aacagcttgc actcatgcca
     4441 gcgcggcttg tccagcctca cttgagcttt ccagctgcta ccagccgggc tatacgacag
     4501 cgacagagcc atagcgtgga atcacttatt tgggttgccg aagtagcggt cggagcgtga
     4561 gttcttggtc aagccgcccc ttatccggtt cctgtccgtg tctttgtccc tcgttcaccc
     4621 ttcgcggcac ccttcatccc cttgcttgca ggagccaccc gcagttcgag aagtaagacg
     4681 tcgcgctttc gccatctgcg ggggtcgtag gctagaactg gggttgggga tcgggctgct
     4741 tgcatagcca agcaattttc catctggcca gcaatggcct agcactatga gcggttcaag
     4801 tgtctcttgt gtgttgtgtc gcattgcatg gccgtggtga cctgcaattt tctgtaaccg
     4861 gacatgcaga tgcttcggtt cgcgtccttt cctcgcttgc tacgggatcg ggagtcggca
     4921 gggctagaag tcttgggtaa cacgcgcaat tcagcaatac aggccagcca gggcagcgaa
     4981 gggggacttc agcaaggacc tctcgggaat agtgcaagag ctaggagggg tacagcagta
     5041 gagatcgagg ggtccagctc acagttctat tacgtcgttc gtggggacga actgggtcga
     5101 ggcgctacgg actcgaaatg acggcagagg gtggcaagga aggggagcac cactgtgagc
     5161 agttgcagcg gcacatacac tacgtctctt ggccttaagc acagccagca cacttgtacg
     5221 gggcaacagt agccccgaag cagcctgatg cagtcacacc gtgccgggcc agtgttaaca
     5281 aggaagggca ggcaccaggg cgagggcagg cgcggcaaaa ctcgccggtt cctgacacgg
     5341 tgacacgcag gtatacggtg acagctcagc tagtgatacc agctgctccg cgttctgagg
     5401 agaggactag acccgtctgc ctgacaggaa gtgaacgcat gtcgagggag gcctcaccaa
     5461 tcgtcacacg agccctcgtc agaaacacgt ctccgccacg ctctccctct cacggccgac
     5521 cccgcagccc ttttgccctt tcgtaggcca ccgacaggac ccaggcgctc tcagcatgcc
     5581 tcaacaaccc gtactcgtgc cagcggtgcc cttgtgctgg tgatcgcttg gaagcgcatg
     5641 cgatgacgaa ggggcggagc aggcggcctg gctgttcgaa gggctcgccg ccagttcggg
     5701 tgcctttctc cacgcgcgcc tccacaccta ccgatgcgtg aaggcaggca aatgctcatg
     5761 tttgcccgaa ctcggagtcc ttaaaaagcc gcttcttgtc gtcgttccga gacatgttag
     5821 cagatcgcag tgccaccttt cctgacgcgc tcggccccat attcggacgc aattgtcatt
     5881 tgtagcacaa ttggagcaaa tctggcgagg cagtaggctt ttaagttgca aggcgagaga
     5941 gcaaagtggg acgcggcgtg attattggta tttacgcgac ggcccggcgc gttagcggcc
     6001 cttcccccag gccagggacg attatgtatc aatatagttg cgttcgggca ctcgtgcgag
     6061 ggctcctgcg ggctggggag ggggatctgg gaattggagg tacgaccgag atggcttgct
     6121 cggggggagg tttcctcgcc gagcaagcca gggttaggtg ttgcgctctt gaaccggtgt
     6181 cgttgtgcat tctaggtgag tcgacgagca agcccggcgg atcaggcagc gtgcttgcag
     6241 atttgacttg caacgcccgc attgtgtcga cgaaggcttt tggctcctct gtcgctgtct
     6301 caagcagcat ctaaccctgc gtcgccgttt ccatttgcag gaccccactg ctactcacaa
     6361 caagcccaac atatggccgt catgatgcgc acccaggtga gtcgacgagc aagcccggcg
     6421 gatcaggcag cgtgcttgca gatttgactt gcaacgcccg cattgtgtcg acgaaggctt
     6481 ttggctcctc tgtcgctgtc tcaagcagca tctaaccctg cgtcgccgtt tccatttgca
     6541 ggcgcccgct gccactcgcg cttcatcgcg cgtcgctgtt gccgctcgcc cggctgctcg
     6601 ccgcgccgtg gtggtccgcg ccgaggctgg atccaccgcc gacaacaaca gcatgcccca
     6661 cggcgccgtg agcagctacg ccaagctggt gcagaaccag acccccgagg acatcctgga
     6721 ggagttcccc gagatcatcc ccctgcagca gcgccccaac acccgcagca gcgagacgag
     6781 caacgacgag agcggcgaga cgtgcttcag cggccacgac gaggtgagtc gacgagcaag
     6841 cccggcggat caggcagcgt gcttgcagat ttgacttgca acgcccgcat tgtgtcgacg
     6901 aaggcttttg gctcctctgt cgctgtctca agcagcatct aaccctgcgt cgccgtttcc
     6961 atttgcagga gcagatcaag ctgatgaacg agaactgcat cgtgctggac tgggacgaca
     7021 acgccatcgg cgccggcacc aagaaggtgt gccacctgat ggagaacatc gagaagggcc
     7081 tgctgcaccg cgccttcagc gtgttcatct tcaacgagca gggcgagctg ctgctgcagc
     7141 agcgcgccac cgagaagatc accttccccg acctgtggac caacacctgc tgcagccacc
     7201 ccctgtgcat cgacgacgag ctgggcctga agggcaagct ggacgacaag atcaagggtg
     7261 agtcgacgag caagcccggc ggatcaggca gcgtgcttgc agatttgact tgcaacgccc
     7321 gcattgtgtc gacgaaggct tttggctcct ctgtcgctgt ctcaagcagc atctaaccct
     7381 gcgtcgccgt ttccatttgc aggcgccatc accgccgccg tgcgcaagct ggaccacgag
     7441 ctgggcatcc ccgaggacga gactaagacc cgcggcaagt tccacttcct gaaccgcatc
     7501 cactacatgg cccccagcaa cgagccctgg ggcgagcacg agatcgacta catcctgttc
     7561 tacaagatca acgccaagga gaacctgacc gtgaacccca acgtgaacga ggtgcgcgac
     7621 ttcaagtggg tgagccccaa cgacctcaag accatgttcg ccgaccccag ctacaagttc
     7681 accccctggt gagtcgacga gcaagcccgg cggatcaggc agcgtgcttg cagatttgac
     7741 ttgcaacgcc cgcattgtgt cgacgaaggc ttttggctcc tctgtcgctg tctcaagcag
     7801 catctaaccc tgcgtcgccg tttccatttg caggttcaag atcatctgcg agaactacct
     7861 gttcaactgg tgggagcagc tggacgacct gagcgaggtg gagaacgacc gccagatcca
     7921 ccgcatgctg ggcagcggca gcggcagcag atctggcagc ggcagcgtga gcaagggcga
     7981 ggagacgacc atgggcgtga tcaagcccga catgaagatc aagctgaaga tggagggcaa
     8041 cgtgaacggt gagtcgacga gcaagcccgg cggatcaggc agcgtgcttg cagatttgac
     8101 ttgcaacgcc cgcattgtgt cgacgaaggc ttttggctcc tctgtcgctg tctcaagcag
     8161 catctaaccc tgcgtcgccg tttccatttg caggccacgc cttcgtgatc gagggcgagg
     8221 gcgagggcaa gccctacgac ggcaccaaca ccatcaacct ggaggtgaag gagggcgccc
     8281 ccctgccctt cagctacgac atcctgacca ccgccttcgc ctacggcaac cgcgccttca
     8341 ccaagtaccc cgacgacatc cccaactact tcaagcagag cttccccgag ggctacagct
     8401 gggagcgcac catgaccttc gaggacaagg gcatcgtgaa ggtgaagtcg gacatcagca
     8461 tggaggaggt gagtcgacga gcaagcccgg cggatcaggc agcgtgcttg cagatttgac
     8521 ttgcaacgcc cgcattgtgt cgacgaaggc ttttggctcc tctgtcgctg tctcaagcag
     8581 catctaaccc tgcgtcgccg tttccatttg caggacagct tcatctacga gatccacctg
     8641 aagggcgaga acttcccccc caacggcccc gtgatgcaga aaaagaccac cggctgggac
     8701 gccagcaccg agcgcatgta cgtgcgcgac ggcgtgctga agggcgacgt gaagcacaag
     8761 ctgctgctgg agggcggcgg ccaccaccgc gtggacttca agaccatcta ccgcgccaag
     8821 aaggccgtga agctgcccga ctaccacttc gtggaccacc gcatcgagat cctgaaccac
     8881 gacaaggtga gtcgacgagc aagcccggcg gatcaggcag cgtgcttgca gatttgactt
     8941 gcaacgcccg cattgtgtcg acgaaggctt ttggctcctc tgtcgctgtc tcaagcagca
     9001 tctaaccctg cgtcgccgtt tccatttgca ggactacaac aaggtgaccg tgtacgagag
     9061 cgccgtggcc cgcaacagca ccgacggcat ggacgagctg tacaagggca gcggcagcga
     9121 tatcgaattc tggtgagctt gcggggttgc gagcaacact ccagcaacga acagtgccca
     9181 agtcaggaat ctgcagtcag cctgggcttt cggcggcttt ttcttgggca aacagcttgc
     9241 actcatgcca gcgcggcttg tccagcctca cttgagcttt ccagctgcta ccagccgggc
     9301 tatacgacag cgacagagcc atagcgtgga atcacttatt tgggttgccg aagtagcggt
     9361 cggagcgtga gttcttggtc aagccgcccc ttatccggtt cctgtccgtg tctttgtccc
     9421 tcgttcaccc ttcgcggcac ccttcatccc cttgcttgca ggagccaccc gcagttcgag
     9481 aagtaagacg tcgcgctttc gccatctgcg ggggtcgtag gctagaactg gggttgggga
     9541 tcgggctgct tgcatagcca agcaattttc catctggcca gcaatggcct agcactatga
     9601 gcggttcaag tgtctcttgt gtgttgtgtc gcattgcatg gccgtggtga cctgcaattt
     9661 tctgtaaccg gacatgcaga tgcttcggtt cgcgtccttt cctcgcttgc tacgggatcg
     9721 ggagtcggca gggctagaag tcttgggtaa cacgcgcaat tcagcaatac aggccagcca
     9781 gggcagcgaa gggggacttc agcaaggacc tctcgggaat agtgcaagag ctaggagggg
     9841 tacagcagta gagatcgagg ggtccagctc acagttctat tacgtcgttc gtggggacga
     9901 actgggtcga ggcgctacgg actcgaaatg acggcagagg gtggcaagga aggggagcac
     9961 cactgtgagc agttgcagcg gcacatacac tacgtctctt ggccttaagc acagccagca
    10021 cacttgtacg gggcaacagt agccccgaag cagcctgatg cagtcacacc gtgccgggcc
    10081 agtgttaaca aggaagggca ggcaccaggg cgagggcagg cgcggcaaaa ctcgccggtt
    10141 cctgacacgg tgacacgcag gtatacggtg acagctcagc tagtgatacc agctgctccg
    10201 cgttctgagg agaggactag acccgtctgc ctgacaggaa gtgaacgcat gtcgagggag
    10261 gcctcaccaa tcgtcacacg agccctcgtc agaaacacgt ctccgccacg ctctccctct
    10321 cacggccgac cccgcagccc ttttgccctt tcgtaggcca ccgacaggac ccaggcgctc
    10381 tcagcatgcc tcaacaaccc gtactcgtgc cagcggtgcc cttgtgctgg tgatcgcttg
    10441 gaagcgcatg cgatgacgaa ggggcggagc aggcggcctg gctgttcgaa gggctcgccg
    10501 ccagttcggg tgcctttctc cacgcgcgcc tccacaccta ccgatgcgtg aaggcaggca
    10561 aatgctcatg tttgcccgaa ctcggagtcc ttaaaaagcc gcttcttgtc gtcgttccga
    10621 gacatgttag cagatcgcag tgccaccttt cctgacgcgc tcggccccat attcggacgc
    10681 aattgtcatt tgtagcacaa ttggagcaaa tctggcgagg cagtaggctt ttaagttgca
    10741 aggcgagaga gcaaagtggg acgcggcgtg attattggta tttacgcgac ggcccggcgc
    10801 gttagcggcc cttcccccag gccagggacg attatgtatc aatatagttg cgttcgggca
    10861 ctcgtgcgag ggctcctgcg ggctggggag ggggatctgg gaattggagg tacgaccgag
    10921 atggcttgct cggggggagg tttcctcgcc gagcaagcca gggttaggtg ttgcgctctt
    10981 gaaccggtgt cgttgtgcat tctaggtgag tcgacgagca agcccggcgg atcaggcagc
    11041 gtgcttgcag atttgacttg caacgcccgc attgtgtcga cgaaggcttt tggctcctct
    11101 gtcgctgtct caagcagcat ctaaccctgc gtcgccgttt ccatttgcag gaccccactg
    11161 ctactcacaa caagcccaac atatggccgt catgatgcgc acccaggtga gtcgacgagc
    11221 aagcccggcg gatcaggcag cgtgcttgca gatttgactt gcaacgcccg cattgtgtcg
    11281 acgaaggctt ttggctcctc tgtcgctgtc tcaagcagca tctaaccctg cgtcgccgtt
    11341 tccatttgca ggcgcccgct gccactcgcg cttcatcgcg cgtcgctgtt gccgctcgcc
    11401 cggctgctcg ccgcgccgtg gtggtccgcg ccgaggctgg atccggcccc ggcatccagc
    11461 ccaccagcgc ccgcccctgc agccgcacca agcacagccg cttcgccctg ctggccgccg
    11521 ccctgaccgc ccgccgcgtg aagcagttca ccaagcagtt ccgcagccgc cgcatggccg
    11581 aggacatcct gaagctgtgg cagcgccagt accacctgcc ccgcgaggac agcgacaagc
    11641 gcaccctgcg cgagcgcgtg cacctgtacc gccccccccg cagcgacctg ggcggcatcg
    11701 ccgtggccgt gaccgtgatc gccctgtggg ccaccctgtt cgtgtacggc ctgtggttcg
    11761 tgaagctgcc ctgggccctg aaggtggtga gtcgacgagc aagcccggcg gatcaggcag
    11821 cgtgcttgca gatttgactt gcaacgcccg cattgtgtcg acgaaggctt ttggctcctc
    11881 tgtcgctgtc tcaagcagca tctaaccctg cgtcgccgtt tccatttgca gggcgagacg
    11941 gccaccagct gggccaccat cgccgccgtg ttcttcagcc tggagttcct gtacaccggc
    12001 ctgttcatca ccacccacga cgccatgcac ggcaccatcg ccctgcgcaa ccgccgcctg
    12061 aacgacttcc tgggccagct ggccatcagc ctgtacgcct ggttcgacta cagcgtgctg
    12121 caccgcaagc actgggagca ccacaaccac accggcgagc cccgcgtgga ccccgacttc
    12181 caccgcggca accccaacct ggccgtgtgg ttcgcccagt tcatggtgag ctacatgacc
    12241 ctgagccagt tcctgaagat cgccgtgtgg agcaacctgc tgctgctggc cggtgagtcg
    12301 acgagcaagc ccggcggatc aggcagcgtg cttgcagatt tgacttgcaa cgcccgcatt
    12361 gtgtcgacga aggcttttgg ctcctctgtc gctgtctcaa gcagcatcta accctgcgtc
    12421 gccgtttcca tttgcaggcg cccccctggc caaccagctg ctgttcatga ccgccgcccc
    12481 catcctgagc gccttccgcc tgttctacta cggcacctac gtgccccacc accccgagaa
    12541 gggccacacc ggcgccatgc cctggcaggt gagccgcacc agcagcgcca gccgcctgca
    12601 gagcttcctg acctgctacc acttcgacct gcactgggag caccaccgct ggccctacgc
    12661 cccctggtgg gagctgccca agtgccgcca gatcgcccgc ggcgccgccc tggccggcag
    12721 cggcagatct gccagcggcg ccggcgtggc caagaccctg gacaacgtgt acgacgtgat
    12781 cgtggtgggc ggcggcctga gcggcctggt gagtcgacga gcaagcccgg cggatcaggc
    12841 agcgtgcttg cagatttgac ttgcaacgcc cgcattgtgt cgacgaaggc ttttggctcc
    12901 tctgtcgctg tctcaagcag catctaaccc tgcgtcgccg tttccatttg caggtgaccg
    12961 gccaggccct ggccgcccag cacaagatcc agaacttcct ggtgaccgag gcccgcgagc
    13021 gcgtgggcgg caacatcacc agcatgagcg gcgacggcta cgtgtgggag gagggcccca
    13081 acagcttcca gcccaacgac agcatgctgc agatcgccgt ggacagcggc tgcgagaagg
    13141 acctggtgtt cggcgacccc accgcccccc gcttcgtgtg gtgggagggc aagctgcgcc
    13201 ccgtgcccag cggcctggac gccttcacct tcgacctgat gagcatcccc ggcaagatcc
    13261 gcgccggcct gggcgccatc ggcctgatca acggcgccat gcccagcttc gaggagagcg
    13321 tggagcagtt catccgccgc aacctgggcg acgaggtgtt cttccgcctg atcgagccct
    13381 tctgcagcgg cgtgtacgcc ggcgacccca gcaagctgag catgaaggtg agtcgacgag
    13441 caagcccggc ggatcaggca gcgtgcttgc agatttgact tgcaacgccc gcattgtgtc
    13501 gacgaaggct tttggctcct ctgtcgctgt ctcaagcagc atctaaccct gcgtcgccgt
    13561 ttccatttgc aggccgcctt caaccgcatc tggattctgg agaagaacgg cggcagcctg
    13621 gtgggcggcg ccatcaagct gttccaggag cgccagagca accccgcccc cccccgcgac
    13681 ccccgcctgc cccccaagcc caagggccag accgtgggca gcttccgcaa gggcctgaag
    13741 atgctgcccg acgccatcga gcgcaacatc cccgacaaga tccgcgtgaa ctggaagctg
    13801 gtgagcctgg gccgcgaggc cgacggccgc tacggcctgg tgtacgacac ccccgagggc
    13861 cgcgtgaagg tgttcgcccg cgccgtggcc ctgaccgccc ccagctacgt ggtggccgac
    13921 ctggtgaagg agcaggcccc cgccgccgcc gaggccctgg gcagcttcga ctaccccccc
    13981 atgggcgccg tgaccctgag ctaccccctg agcgccgtgc gcgaggtgag tcgacgagca
    14041 agcccggcgg atcaggcagc gtgcttgcag atttgacttg caacgcccgc attgtgtcga
    14101 cgaaggcttt tggctcctct gtcgctgtct caagcagcat ctaaccctgc gtcgccgttt
    14161 ccatttgcag gagcgcaagg ccagcgacgg cagcgtgccc ggcttcggcc agctgcaccc
    14221 ccgcacccag ggcatcacca ccctgggcac catctacagc agcagcctgt tccccggccg
    14281 cgcccccgag ggccacatgc tgctgctgaa ctacatcggc ggcaccacca accgcggcat
    14341 cgtgaaccag accaccgagc agctggtgga gcaggtggac aaggacctgc gcaacatggt
    14401 gatcaagccc gacgccccca agccccgcgt ggtgggcgtg cgcgtgtggc cccgcgccat
    14461 cccccagttc aacctgggcc acctggagca gctggacaag gcccgcaagg ccctggacgc
    14521 cgccggcctg cagggcgtgc acctgggcgg caactacgtg agcggcgtgg ccctgggcaa
    14581 ggtggtggag cacggctacg agagcgccgc caacctggcc aagagcgtga gcaaggccgc
    14641 cgtgaaggcc taagatatcg aattctggtg agcttgcggg gttgcgagca acactccagc
    14701 aacgaacagt gcccaagtca ggaatctgca gtcagcctgg gctttcggcg gctttttctt
    14761 gggcaaacag cttgcactca tgccagcgcg gcttgtccag cctcacttga gctttccagc
    14821 tgctaccagc cgggctatac gacagcgaca gagccatagc gtggaatcac ttatttgggt
    14881 tgccgaagta gcggtcggag cgtgagttct tggtcaagcc gccccttatc cggttcctgt
    14941 ccgtgtcttt gtccctcgtt cacccttcgc ggcacccttc atccccttgc ttgcaggagc
    15001 cacccgcagt tcgagaagta agacgtcgcg ctttcgccat ctgcgggggt cgtaggctag
    15061 aactggggtt ggggatcggg ctgcttgcat agccaagcaa ttttccatct ggccagcaat
    15121 ggcctagcac tatgagcggt tcaagtgtct cttgtgtgtt gtgtcgcatt gcatggccgt
    15181 ggtgacctgc aattttctgt aaccggacat gcagatgctt cggttcgcgt cctttcctcg
    15241 cttgctacgg gatcgggagt cggcagggct agaagtcttg ggtaacacgc gcaattcagc
    15301 aatacaggcc agccagggca gcgaaggggg acttcagcaa ggacctctcg ggaatagtgc
    15361 aagagctagg aggggtacag cagtagagat cgaggggtcc agctcacagt tctattacgt
    15421 cgttcgtggg gacgaactgg gtcgaggcgc tacggactcg aaatgacggc agagggtggc
    15481 aaggaagggg agcaccactg tgagcagttg cagcggcaca tacactacgt ctcttggcct
    15541 taagcacagc cagcacactt gtacggggca acagtagccc cgaagcagcc tgatgcagtc
    15601 acaccgtgcc gggccagtgt taacaaggaa gggcaggcac cagggcgagg gcaggcgcgg
    15661 caaaactcgc cggttcctga cacggtgaca cgcaggtata cggtgacagc tcagctagtg
    15721 ataccagctg ctccgcgttc tgaggagagg actagtatta gcattgctgc ttcgtggtac
    15781 ccagcttttg ttccctttag tgagggttaa ttgcgcgctt ggcgtaatca tggtcatagc
    15841 tgtttcctgt gtgaaattgt tatccgctca caattccaca caacatacga gccggaagca
    15901 taaagtgtaa agcctggggt gcctaatgag tgagctaact cacattaatt gcgttgcgct
    15961 cactgcccgc tttccagtcg ggaaacctgt cgtgccagct gcattaatga atcggccaac
    16021 gcgcggggag aggcggtttg cgtattgggc gctcttccgc ttcctcgctc actgactcgc
    16081 tgcgctcggt cgttcggctg cggcgagcgg tatcagctca ctcaaaggcg gtaatacggt
    16141 tatccacaga atcaggggat aacgcaggaa agaacatgtg agcaaaaggc cagcaaaagg
    16201 ccaggaaccg taaaaaggcc gcgttgctgg cgtttttcca taggctccgc ccccctgacg
    16261 agcatcacaa aaatcgacgc tcaagtcaga ggtggcgaaa cccgacagga ctataaagat
    16321 accaggcgtt tccccctgga agctccctcg tgcgctctcc tgttccgacc ctgccgctta
    16381 ccggatacct gtccgccttt ctcccttcgg gaagcgtggc gctttctcat agctcacgct
    16441 gtaggtatct cagttcggtg taggtcgttc gctccaagct gggctgtgtg cacgaacccc
    16501 ccgttcagcc cgaccgctgc gccttatccg gtaactatcg tcttgagtcc aacccggtaa
    16561 gacacgactt atcgccactg gcagcagcca ctggtaacag gattagcaga gcgaggtatg
    16621 taggcggtgc tacagagttc ttgaagtggt ggcctaacta cggctacact agaaggacag
    16681 tatttggtat ctgcgctctg ctgaagccag ttaccttcgg aaaaagagtt ggtagctctt
    16741 gatccggcaa acaaaccacc gctggtagcg gtggtttttt tgtttgcaag cagcagatta
    16801 cgcgcagaaa aaaaggatct caagaagatc ctttgatctt ttctacgggg tctgacgctc
    16861 agtggaacga aaactcacgt taagggattt tggtcatgag attatcaaaa aggatcttca
    16921 cctagatcct tttaaattaa aaatgaagtt ttaaatcaat ctaaagtata tatgagtaaa
    16981 cttggtctga cagttaccaa tgcttaatca gtgaggcacc tatctcagcg atctgtctat
    17041 ttcgttcatc catagttgcc tgactccccg tcgtgtagat aactacgata cgggagggct
    17101 taccatctgg ccccagtgct gcaatgatac cgcgagaccc acgctcaccg gctccagatt
    17161 tatcagcaat aaaccagcca gccggaaggg ccgagcgcag aagtggtcct gcaactttat
    17221 ccgcctccat ccagtctatt aattgttgcc gggaagctag agtaagtagt tcgccagtta
    17281 atagtttgcg caacgttgtt gccattgcta caggcatcgt ggtgtcacgc tcgtcgtttg
    17341 gtatggcttc attcagctcc ggttcccaac gatcaaggcg agttacatga tcccccatgt
    17401 tgtgcaaaaa agcggttagc tccttcggtc ctccgatcgt tgtcagaagt aagttggccg
    17461 cagtgttatc actcatggtt atggcagcac tgcataattc tcttactgtc atgccatccg
    17521 taagatgctt ttctgtgact ggtgagtact caaccaagtc attctgagaa tagtgtatgc
    17581 ggcgaccgag ttgctcttgc ccggcgtcaa tacgggataa taccgcgcca catagcagaa
    17641 ctttaaaagt gctcatcatt ggaaaacgtt cttcggggcg aaaactctca aggatcttac
    17701 cgctgttgag atccagttcg atgtaaccca ctcgtgcacc caactgatct tcagcatctt
    17761 ttactttcac cagcgtttct gggtgagcaa aaacaggaag gcaaaatgcc gcaaaaaagg
    17821 gaataagggc gacacggaaa tgttgaatac tcatactctt cctttttcaa tattattgaa
    17881 gcatttatca gggttattgt ctcatgagcg gatacatatt tgaatgtatt tagaaaaata
    17941 aacaaatagg ggttccgcgc acatttcccc gaaaagtgcc acactaaatt gtaagcgtta
    18001 atattttgtt aaaattcgcg ttaaattttt gttaaatcag ctcatttttt aaccaatagg
    18061 ccgaaatcgg caaaatccct tataaatcaa aagaatagac cgagataggg ttgagtgttg
    18121 ttccagtttg gaacaagagt ccactattaa agaacgtgga ctccaacgtc aaagggcgaa
    18181 aaaccgtcta tcagggcgat ggcccactac gtgaaccatc accctaatca agttttttgg
    18241 ggtcgaggtg ccgtaaagca ctaaatcgga accctaaagg gagcccccga tttagagctt
    18301 gacggggaaa gccggcgaac gtggcgagaa aggaagggaa gaaagcgaaa ggagcgggcg
    18361 ctagggcgct ggcaagtgta gcggtcacgc tgcgcgtaac caccacaccc gccgcgctta
    18421 atgcgccgct acagggcgcg tcccattcgc cattcaggct gcgcaactgt tgggaagggc
    18481 gatcggtgcg ggcctcttcg ctattacgcc agctggcgaa agggggatgt gctgcaaggc
    18541 gattaagttg ggtaacgcca gggttttccc agtcacgacg ttgtaaaacg acggccagtg
    18601 agcgcgcgta atacgactca ctatagggcg aattggagct ccaccgcggt ggcggccgct
//
LOCUS       12-Ox009 - pOpt3_Ppsad_5'psadNoi_CTPpsadi1_CrBKT_mVenus_Tfdx1_protox       11665 bp    DNA     circular SYN 21-JAN-2024
DEFINITION  synthetic circular DNA
ACCESSION   .
VERSION     .
KEYWORDS    .
SOURCE      synthetic DNA construct
  ORGANISM  recombinant plasmid
REFERENCE   1  (bases 1 to 11665)
  AUTHORS   Kyle lauersen
  TITLE     Direct Submission
  JOURNAL   Exported Apr 10, 2025 from SnapGene 8.0.2
            https://www.snapgene.com
FEATURES             Location/Qualifiers
     source          1..11665
                     /mol_type="other DNA"
                     /organism="recombinant plasmid"
     promoter        6..766
                     /label=PpsaD
     misc_feature    137
                     /label=AvrII site deleted (c->g)
     misc_feature    238
                     /label=Bpi1 site mutated (gaAgac)
     misc_feature    630
                     /label=SspI site mutated (t -> a)
     5'UTR           join(773..789,935..963)
                     /label=PsaD 5'UTR
     misc_feature    773
                     /label=BsaI site removed c->g
     intron          790..934
                     /label=rbcS2 intron 1
     CDS             970..1077
                     /codon_start=1
                     /product="Chloro target peptide"
                     /label=PsaD
                     /translation="AVMMRTQAPAATRASSRVAVAARPAARRAVVVRAEA"
     CDS             join(1084..1425,1571..1931,2077..2354)
                     /codon_start=1
                     /label=BKT
                     /translation="GPGIQPTSARPCSRTKHSRFALLAAALTARRVKQFTKQFRSRRMA
                     EDILKLWQRQYHLPREDSDKRTLRERVHLYRPPRSDLGGIAVAVTVIALWATLFVYGLW
                     FVKLPWALKVGETATSWATIAAVFFSLEFLYTGLFITTHDAMHGTIALRNRRLNDFLGQ
                     LAISLYAWFDYSVLHRKHWEHHNHTGEPRVDPDFHRGNPNLAVWFAQFMVSYMTLSQFL
                     KIAVWSNLLLLAGAPLANQLLFMTAAPILSAFRLFYYGTYVPHHPEKGHTGAMPWQVSR
                     TSSASRLQSFLTCYHFDLHWEHHRWPYAPWWELPKCRQIARGAALA"
     intron          1426..1570
                     /label=rbcS2 intron 1
     intron          1932..2076
                     /label=rbcS2 intron 1
     CDS             2355..2363
                     /codon_start=1
                     /label=GSG Linker
                     /translation="GSG"
     CDS             2370..2381
                     /codon_start=1
                     /label=GSGS-Linker
                     /translation="GSGS"
     CDS             join(2382..2580,2726..3042,3188..3385)
                     /codon_start=1
                     /label=mVenus
                     /translation="VSKGEELFTGVVPILVELDGDVNGHKFSVSGEGEGDATYGKLTLK
                     LICTTGKLPVPWPTLVTTLGYGLQCFARYPDHMKQHDFFKSAMPEGYVQERTIFFKDDG
                     NYKTRAEVKFEGDTLVNRIELKGIDFKEDGNILGHKLEYNYNSHNVYITADKQKNGIKA
                     NFKIRHNIEDGGVQLADHYQQNTPIGDGPVLLPDNHYLSYQSKLSKDPNEKRDHMVLLE
                     FVTAAGITLGMDELYK"
     intron          2581..2725
                     /label=rbcS2 intron 1
     intron          3043..3187
                     /label=rbcS2 intron 1
     CDS             3386..3397
                     /codon_start=1
                     /label=GSGS-linker
                     /translation="GSGS"
     CDS             join(3410..3411,3741..3762)
                     /codon_start=1
                     /product="peptide that binds Strep-Tactin(R), an engineered
                     form of streptavidin"
                     /label=Strep-Tag II
                     /translation="WSHPQFEK"
     intron          3412..3740
                     /label=rbcS2 intron 2
     3'UTR           3772..4494
                     /label=FDX1 3'UTR
     misc_feature    3772..3958
                     /label=FDX_3'UTR_Phytozome
     misc_feature    3960
                     /label=HindIII site mutated out (a->t)
     misc_feature    4104
                     /label=SapI site removed (g->c)
     promoter        4501..5261
                     /label=PpsaD
     misc_feature    4632
                     /label=AvrII site deleted (c->g)
     misc_feature    4733
                     /label=Bpi1 site mutated (gaAgac)
     misc_feature    5125
                     /label=SspI site mutated (t -> a)
     5'UTR           join(5268..5284,5430..5458)
                     /label=PsaD 5'UTR
     misc_feature    5268
                     /label=BsaI site removed c->g
     intron          5285..5429
                     /label=rbcS2 intron 1
     CDS             5462..5464
                     /codon_start=1
                     /label=Start
                     /translation="M"
     CDS             join(5465..5485,5631..5717)
                     /codon_start=1
                     /product="Chloro target peptide"
                     /label=CTP PsaD
                     /label=PsaD
                     /translation="AVMMRTQAPAATRASSRVAVAARPAARRAVVVRAEA"
     intron          5486..5630
                     /label=rbcS2 intron 1
     CDS             5724..5729
                     /codon_start=1
                     /label=GS-spacer
                     /translation="GS"
     CDS             join(5736..5813,5959..6432,6578..7030,7176..7655)
                     /codon_start=1
                     /product="protox"
                     /label=protox__CDS
                     /translation="ASGAGVAKTLDNVYDVIVVGGGLSGLVTGQALAAQHKIQNFLVTE
                     ARERVGGNITSMSGDGYVWEEGPNSFQPNDSMLQIAVDSGCEKDLVFGDPTAPRFVWWE
                     GKLRPVPSGLDAFTFDLMSIPGKIRAGLGAIGLINGAMPSFEESVEQFIRRNLGDEVFF
                     RLIEPFCSGVYAGDPSKLSMKAAFNRIWILEKNGGSLVGGAIKLFQERQSNPAPPRDPR
                     LPPKPKGQTVGSFRKGLKMLPDAIERNIPDKIRVNWKLVSLGREADGRYGLVYDTPEGR
                     VKVFARAVALTAPSYVVADLVKEQAPAAAEALGSFDYPPMGAVTLSYPLSAVREERKAS
                     DGSVPGFGQLHPRTQGITTLGTIYSSSLFPGRAPEGHMLLLNYIGGTTNRGIVNQTTEQ
                     LVEQVDKDLRNMVIKPDAPKPRVVGVRVWPRAIPQFNLGHLEQLDKARKALDAAGLQGV
                     HLGGNYVSGVALGKVVEHGYESAANLAKSVSKAAVKA"
     intron          5814..5958
                     /label=intron
     intron          6433..6577
                     /label=intron
     intron          7031..7175
                     /label=intron
     CDS             join(7671..7672,8002..8023)
                     /codon_start=1
                     /product="peptide that binds Strep-Tactin(R), an engineered
                     form of streptavidin"
                     /label=Strep-Tag II
                     /translation="WSHPQFEK"
     intron          7673..8001
                     /label=rbcS2 intron 2
     3'UTR           8033..8755
                     /label=FDX1 3'UTR
     misc_feature    8033..8219
                     /label=FDX_3'UTR_Phytozome
     misc_feature    8221
                     /label=HindIII site mutated out (a->t)
     misc_feature    8365
                     /label=SapI site removed (g->c)
     rep_origin      complement(9231..9850)
                     /direction=LEFT
                     /label=pBR322ori
     CDS             complement(join(9999..10552,10553..10859))
                     /codon_start=1
                     /label=Ampicillin
                     /translation="MSIQHFRVALIPFFAAFCLPVFAHPETLVKVKDAEDQLGARVGYI
                     ELDLNSGKILESFRPEERFPMMSTFKVLLCGAVLSRIDAGQEQLGRRIHYSQNDLVEYS
                     PVTEKHLTDGMTVRELCSAAITMSDNTAANLLLTTIGGPKELTAFLHNMGDHVTRLDRW
                     EPELNEAIPNDERDTTMPVAMATTLRKLLTGELLTLASRQQLIDWMEADKVAGPLLRSA
                     LPAGWFIADKSGAGERGSRGIIAALGPDGKPSRIVVIYTTGSQATMDERNRQIAEIGAS
                     LIKHW"
     promoter        complement(10907..10934)
                     /label=AmpRp promoter
                     /label=AmpRp
     rep_origin      complement(11123..11429)
                     /direction=LEFT
                     /label=f1ori
     misc_feature    complement(11459..11606)
                     /label=lacZ_a_KS
ORIGIN
        1 ctagacccgt ctgcctgaca ggaagtgaac gcatgtcgag ggaggcctca ccaatcgtca
       61 cacgagccct cgtcagaaac acgtctccgc cacgctctcc ctctcacggc cgaccccgca
      121 gcccttttgc cctttcgtag gccaccgaca ggacccaggc gctctcagca tgcctcaaca
      181 acccgtactc gtgccagcgg tgcccttgtg ctggtgatcg cttggaagcg catgcgatga
      241 cgaaggggcg gagcaggcgg cctggctgtt cgaagggctc gccgccagtt cgggtgcctt
      301 tctccacgcg cgcctccaca cctaccgatg cgtgaaggca ggcaaatgct catgtttgcc
      361 cgaactcgga gtccttaaaa agccgcttct tgtcgtcgtt ccgagacatg ttagcagatc
      421 gcagtgccac ctttcctgac gcgctcggcc ccatattcgg acgcaattgt catttgtagc
      481 acaattggag caaatctggc gaggcagtag gcttttaagt tgcaaggcga gagagcaaag
      541 tgggacgcgg cgtgattatt ggtatttacg cgacggcccg gcgcgttagc ggcccttccc
      601 ccaggccagg gacgattatg tatcaatata gttgcgttcg ggcactcgtg cgagggctcc
      661 tgcgggctgg ggagggggat ctgggaattg gaggtacgac cgagatggct tgctcggggg
      721 gaggtttcct cgccgagcaa gccagggtta ggtgttgcgc tcttgaaccg gtgtcgttgt
      781 gcattctagg tgagtcgacg agcaagcccg gcggatcagg cagcgtgctt gcagatttga
      841 cttgcaacgc ccgcattgtg tcgacgaagg cttttggctc ctctgtcgct gtctcaagca
      901 gcatctaacc ctgcgtcgcc gtttccattt gcaggacccc actgctactc acaacaagcc
      961 caacatatgg ccgtcatgat gcgcacccag gcgcccgctg ccactcgcgc ttcatcgcgc
     1021 gtcgctgttg ccgctcgccc ggctgctcgc cgcgccgtgg tggtccgcgc cgaggctgga
     1081 tccggccccg gcatccagcc caccagcgcc cgcccctgca gccgcaccaa gcacagccgc
     1141 ttcgccctgc tggccgccgc cctgaccgcc cgccgcgtga agcagttcac caagcagttc
     1201 cgcagccgcc gcatggccga ggacatcctg aagctgtggc agcgccagta ccacctgccc
     1261 cgcgaggaca gcgacaagcg caccctgcgc gagcgcgtgc acctgtaccg ccccccccgc
     1321 agcgacctgg gcggcatcgc cgtggccgtg accgtgatcg ccctgtgggc caccctgttc
     1381 gtgtacggcc tgtggttcgt gaagctgccc tgggccctga aggtggtgag tcgacgagca
     1441 agcccggcgg atcaggcagc gtgcttgcag atttgacttg caacgcccgc attgtgtcga
     1501 cgaaggcttt tggctcctct gtcgctgtct caagcagcat ctaaccctgc gtcgccgttt
     1561 ccatttgcag ggcgagaccg ccaccagctg ggccaccatc gccgccgtgt tcttcagcct
     1621 ggagttcctg tacaccggcc tgttcatcac cacccacgac gccatgcacg gcaccatcgc
     1681 cctgcgcaac cgccgcctga acgacttcct gggccagctg gccatcagcc tgtacgcctg
     1741 gttcgactac agcgtgctgc accgcaagca ctgggagcac cacaaccaca ccggcgagcc
     1801 ccgcgtggac cccgacttcc accgcggcaa ccccaacctg gccgtgtggt tcgcccagtt
     1861 catggtgagc tacatgaccc tgagccagtt cctgaagatc gccgtgtgga gcaacctgct
     1921 gctgctggcc ggtgagtcga cgagcaagcc cggcggatca ggcagcgtgc ttgcagattt
     1981 gacttgcaac gcccgcattg tgtcgacgaa ggcttttggc tcctctgtcg ctgtctcaag
     2041 cagcatctaa ccctgcgtcg ccgtttccat ttgcaggcgc ccccctggcc aaccagctgc
     2101 tgttcatgac cgccgccccc atcctgagcg ccttccgcct gttctactac ggcacctacg
     2161 tgccccacca ccccgagaag ggccacaccg gcgccatgcc ctggcaggtg agccgcacca
     2221 gcagcgccag ccgcctgcag agcttcctga cctgctacca cttcgacctg cactgggagc
     2281 accaccgctg gccctacgcc ccctggtggg agctgcccaa gtgccgccag atcgcccgcg
     2341 gcgccgccct ggccggcagc ggcagatctg gcagcggcag cgtgagcaag ggcgaggagc
     2401 tgttcaccgg cgtggtgccc atcctggtgg agctggacgg cgacgtgaac ggccacaagt
     2461 tcagcgtgag cggcgagggc gagggcgacg ccacctacgg caagctgacc ctgaagctga
     2521 tctgcaccac cggcaagctg cccgtgccct ggcccaccct ggtgaccacc ctgggctacg
     2581 gtgagtcgac gagcaagccc ggcggatcag gcagcgtgct tgcagatttg acttgcaacg
     2641 cccgcattgt gtcgacgaag gcttttggct cctctgtcgc tgtctcaagc agcatctaac
     2701 cctgcgtcgc cgtttccatt tgcaggcctg cagtgcttcg cccgctaccc cgaccacatg
     2761 aagcagcacg acttcttcaa gagcgccatg cccgagggct acgtgcagga gcgcaccatc
     2821 ttcttcaagg acgacggtaa ctacaagacc cgcgccgagg tgaagttcga gggcgacacc
     2881 ctggtgaacc gcatcgagct gaagggcatc gacttcaagg aggacggcaa catcctgggc
     2941 cacaagctgg agtacaacta caacagccac aacgtgtaca tcaccgccga caagcagaag
     3001 aacggcatca aggccaactt caagatccgc cacaacatcg aggtgagtcg acgagcaagc
     3061 ccggcggatc aggcagcgtg cttgcagatt tgacttgcaa cgcccgcatt gtgtcgacga
     3121 aggcttttgg ctcctctgtc gctgtctcaa gcagcatcta accctgcgtc gccgtttcca
     3181 tttgcaggac ggcggcgtgc agctggccga ccactaccag cagaacaccc ccatcggcga
     3241 cggccccgtg ctgctgcccg acaaccacta cctgagctac cagagcaagc tgagcaagga
     3301 ccccaacgag aagcgcgacc acatggtgct gctggagttc gtgaccgccg ccggcatcac
     3361 cctgggcatg gacgagctgt acaagggcag cggcagcgat atcgaattct ggtgagcttg
     3421 cggggttgcg agcaacactc cagcaacgaa cagtgcccaa gtcaggaatc tgcagtcagc
     3481 ctgggctttc ggcggctttt tcttgggcaa acagcttgca ctcatgccag cgcggcttgt
     3541 ccagcctcac ttgagctttc cagctgctac cagccgggct atacgacagc gacagagcca
     3601 tagcgtggaa tcacttattt gggttgccga agtagcggtc ggagcgtgag ttcttggtca
     3661 agccgcccct tatccggttc ctgtccgtgt ctttgtccct cgttcaccct tcgcggcacc
     3721 cttcatcccc ttgcttgcag gagccacccg cagttcgaga agtaagacgt cgcgctttcg
     3781 ccatctgcgg gggtcgtagg ctagaactgg ggttggggat cgggctgctt gcatagccaa
     3841 gcaattttcc atctggccag caatggccta gcactatgag cggttcaagt gtctcttgtg
     3901 tgttgtgtcg cattgcatgg ccgtggtgac ctgcaatttt ctgtaaccgg acatgcagat
     3961 gcttcggttc gcgtcctttc ctcgcttgct acgggatcgg gagtcggcag ggctagaagt
     4021 cttgggtaac acgcgcaatt cagcaataca ggccagccag ggcagcgaag ggggacttca
     4081 gcaaggacct ctcgggaata gtgcaagagc taggaggggt acagcagtag agatcgaggg
     4141 gtccagctca cagttctatt acgtcgttcg tggggacgaa ctgggtcgag gcgctacgga
     4201 ctcgaaatga cggcagaggg tggcaaggaa ggggagcacc actgtgagca gttgcagcgg
     4261 cacatacact acgtctcttg gccttaagca cagccagcac acttgtacgg ggcaacagta
     4321 gccccgaagc agcctgatgc agtcacaccg tgccgggcca gtgttaacaa ggaagggcag
     4381 gcaccagggc gagggcaggc gcggcaaaac tcgccggttc ctgacacggt gacacgcagg
     4441 tatacggtga cagctcagct agtgatacca gctgctccgc gttctgagga gaggactaga
     4501 cccgtctgcc tgacaggaag tgaacgcatg tcgagggagg cctcaccaat cgtcacacga
     4561 gccctcgtca gaaacacgtc tccgccacgc tctccctctc acggccgacc ccgcagccct
     4621 tttgcccttt cgtaggccac cgacaggacc caggcgctct cagcatgcct caacaacccg
     4681 tactcgtgcc agcggtgccc ttgtgctggt gatcgcttgg aagcgcatgc gatgacgaag
     4741 gggcggagca ggcggcctgg ctgttcgaag ggctcgccgc cagttcgggt gcctttctcc
     4801 acgcgcgcct ccacacctac cgatgcgtga aggcaggcaa atgctcatgt ttgcccgaac
     4861 tcggagtcct taaaaagccg cttcttgtcg tcgttccgag acatgttagc agatcgcagt
     4921 gccacctttc ctgacgcgct cggccccata ttcggacgca attgtcattt gtagcacaat
     4981 tggagcaaat ctggcgaggc agtaggcttt taagttgcaa ggcgagagag caaagtggga
     5041 cgcggcgtga ttattggtat ttacgcgacg gcccggcgcg ttagcggccc ttcccccagg
     5101 ccagggacga ttatgtatca atatagttgc gttcgggcac tcgtgcgagg gctcctgcgg
     5161 gctggggagg gggatctggg aattggaggt acgaccgaga tggcttgctc ggggggaggt
     5221 ttcctcgccg agcaagccag ggttaggtgt tgcgctcttg aaccggtgtc gttgtgcatt
     5281 ctaggtgagt cgacgagcaa gcccggcgga tcaggcagcg tgcttgcaga tttgacttgc
     5341 aacgcccgca ttgtgtcgac gaaggctttt ggctcctctg tcgctgtctc aagcagcatc
     5401 taaccctgcg tcgccgtttc catttgcagg accccactgc tactcacaac aagcccaaca
     5461 tatggccgtc atgatgcgca cccaggtgag tcgacgagca agcccggcgg atcaggcagc
     5521 gtgcttgcag atttgacttg caacgcccgc attgtgtcga cgaaggcttt tggctcctct
     5581 gtcgctgtct caagcagcat ctaaccctgc gtcgccgttt ccatttgcag gcgcccgctg
     5641 ccactcgcgc ttcatcgcgc gtcgctgttg ccgctcgccc ggctgctcgc cgcgccgtgg
     5701 tggtccgcgc cgaggctgga tccggcagca gatctgccag cggcgccggc gtggccaaga
     5761 ccctggacaa cgtgtacgac gtgatcgtgg tgggcggcgg cctgagcggc ctggtgagtc
     5821 gacgagcaag cccggcggat caggcagcgt gcttgcagat ttgacttgca acgcccgcat
     5881 tgtgtcgacg aaggcttttg gctcctctgt cgctgtctca agcagcatct aaccctgcgt
     5941 cgccgtttcc atttgcaggt gaccggccag gccctggccg cccagcacaa gatccagaac
     6001 ttcctggtga ccgaggcccg cgagcgcgtg ggcggcaaca tcaccagcat gagcggcgac
     6061 ggctacgtgt gggaggaggg ccccaacagc ttccagccca acgacagcat gctgcagatc
     6121 gccgtggaca gcggctgcga gaaggacctg gtgttcggcg accccaccgc cccccgcttc
     6181 gtgtggtggg agggcaagct gcgccccgtg cccagcggcc tggacgcctt caccttcgac
     6241 ctgatgagca tccccggcaa gatccgcgcc ggcctgggcg ccatcggcct gatcaacggc
     6301 gccatgccca gcttcgagga gagcgtggag cagttcatcc gccgcaacct gggcgacgag
     6361 gtgttcttcc gcctgatcga gcccttctgc agcggcgtgt acgccggcga ccccagcaag
     6421 ctgagcatga aggtgagtcg acgagcaagc ccggcggatc aggcagcgtg cttgcagatt
     6481 tgacttgcaa cgcccgcatt gtgtcgacga aggcttttgg ctcctctgtc gctgtctcaa
     6541 gcagcatcta accctgcgtc gccgtttcca tttgcaggcc gccttcaacc gcatctggat
     6601 tctggagaag aacggcggca gcctggtggg cggcgccatc aagctgttcc aggagcgcca
     6661 gagcaacccc gccccccccc gcgacccccg cctgcccccc aagcccaagg gccagaccgt
     6721 gggcagcttc cgcaagggcc tgaagatgct gcccgacgcc atcgagcgca acatccccga
     6781 caagatccgc gtgaactgga agctggtgag cctgggccgc gaggccgacg gccgctacgg
     6841 cctggtgtac gacacccccg agggccgcgt gaaggtgttc gcccgcgccg tggccctgac
     6901 cgcccccagc tacgtggtgg ccgacctggt gaaggagcag gcccccgccg ccgccgaggc
     6961 cctgggcagc ttcgactacc cccccatggg cgccgtgacc ctgagctacc ccctgagcgc
     7021 cgtgcgcgag gtgagtcgac gagcaagccc ggcggatcag gcagcgtgct tgcagatttg
     7081 acttgcaacg cccgcattgt gtcgacgaag gcttttggct cctctgtcgc tgtctcaagc
     7141 agcatctaac cctgcgtcgc cgtttccatt tgcaggagcg caaggccagc gacggcagcg
     7201 tgcccggctt cggccagctg cacccccgca cccagggcat caccaccctg ggcaccatct
     7261 acagcagcag cctgttcccc ggccgcgccc ccgagggcca catgctgctg ctgaactaca
     7321 tcggcggcac caccaaccgc ggcatcgtga accagaccac cgagcagctg gtggagcagg
     7381 tggacaagga cctgcgcaac atggtgatca agcccgacgc ccccaagccc cgcgtggtgg
     7441 gcgtgcgcgt gtggccccgc gccatccccc agttcaacct gggccacctg gagcagctgg
     7501 acaaggcccg caaggccctg gacgccgccg gcctgcaggg cgtgcacctg ggcggcaact
     7561 acgtgagcgg cgtggccctg ggcaaggtgg tggagcacgg ctacgagagc gccgccaacc
     7621 tggccaagag cgtgagcaag gccgccgtga aggcctaaga tatcgaattc tggtgagctt
     7681 gcggggttgc gagcaacact ccagcaacga acagtgccca agtcaggaat ctgcagtcag
     7741 cctgggcttt cggcggcttt ttcttgggca aacagcttgc actcatgcca gcgcggcttg
     7801 tccagcctca cttgagcttt ccagctgcta ccagccgggc tatacgacag cgacagagcc
     7861 atagcgtgga atcacttatt tgggttgccg aagtagcggt cggagcgtga gttcttggtc
     7921 aagccgcccc ttatccggtt cctgtccgtg tctttgtccc tcgttcaccc ttcgcggcac
     7981 ccttcatccc cttgcttgca ggagccaccc gcagttcgag aagtaagacg tcgcgctttc
     8041 gccatctgcg ggggtcgtag gctagaactg gggttgggga tcgggctgct tgcatagcca
     8101 agcaattttc catctggcca gcaatggcct agcactatga gcggttcaag tgtctcttgt
     8161 gtgttgtgtc gcattgcatg gccgtggtga cctgcaattt tctgtaaccg gacatgcaga
     8221 tgcttcggtt cgcgtccttt cctcgcttgc tacgggatcg ggagtcggca gggctagaag
     8281 tcttgggtaa cacgcgcaat tcagcaatac aggccagcca gggcagcgaa gggggacttc
     8341 agcaaggacc tctcgggaat agtgcaagag ctaggagggg tacagcagta gagatcgagg
     8401 ggtccagctc acagttctat tacgtcgttc gtggggacga actgggtcga ggcgctacgg
     8461 actcgaaatg acggcagagg gtggcaagga aggggagcac cactgtgagc agttgcagcg
     8521 gcacatacac tacgtctctt ggccttaagc acagccagca cacttgtacg gggcaacagt
     8581 agccccgaag cagcctgatg cagtcacacc gtgccgggcc agtgttaaca aggaagggca
     8641 ggcaccaggg cgagggcagg cgcggcaaaa ctcgccggtt cctgacacgg tgacacgcag
     8701 gtatacggtg acagctcagc tagtgatacc agctgctccg cgttctgagg agaggactag
     8761 tattagcatt gctgcttcgt ggtacccagc ttttgttccc tttagtgagg gttaattgcg
     8821 cgcttggcgt aatcatggtc atagctgttt cctgtgtgaa attgttatcc gctcacaatt
     8881 ccacacaaca tacgagccgg aagcataaag tgtaaagcct ggggtgccta atgagtgagc
     8941 taactcacat taattgcgtt gcgctcactg cccgctttcc agtcgggaaa cctgtcgtgc
     9001 cagctgcatt aatgaatcgg ccaacgcgcg gggagaggcg gtttgcgtat tgggcgctct
     9061 tccgcttcct cgctcactga ctcgctgcgc tcggtcgttc ggctgcggcg agcggtatca
     9121 gctcactcaa aggcggtaat acggttatcc acagaatcag gggataacgc aggaaagaac
     9181 atgtgagcaa aaggccagca aaaggccagg aaccgtaaaa aggccgcgtt gctggcgttt
     9241 ttccataggc tccgcccccc tgacgagcat cacaaaaatc gacgctcaag tcagaggtgg
     9301 cgaaacccga caggactata aagataccag gcgtttcccc ctggaagctc cctcgtgcgc
     9361 tctcctgttc cgaccctgcc gcttaccgga tacctgtccg cctttctccc ttcgggaagc
     9421 gtggcgcttt ctcatagctc acgctgtagg tatctcagtt cggtgtaggt cgttcgctcc
     9481 aagctgggct gtgtgcacga accccccgtt cagcccgacc gctgcgcctt atccggtaac
     9541 tatcgtcttg agtccaaccc ggtaagacac gacttatcgc cactggcagc agccactggt
     9601 aacaggatta gcagagcgag gtatgtaggc ggtgctacag agttcttgaa gtggtggcct
     9661 aactacggct acactagaag gacagtattt ggtatctgcg ctctgctgaa gccagttacc
     9721 ttcggaaaaa gagttggtag ctcttgatcc ggcaaacaaa ccaccgctgg tagcggtggt
     9781 ttttttgttt gcaagcagca gattacgcgc agaaaaaaag gatctcaaga agatcctttg
     9841 atcttttcta cggggtctga cgctcagtgg aacgaaaact cacgttaagg gattttggtc
     9901 atgagattat caaaaaggat cttcacctag atccttttaa attaaaaatg aagttttaaa
     9961 tcaatctaaa gtatatatga gtaaacttgg tctgacagtt accaatgctt aatcagtgag
    10021 gcacctatct cagcgatctg tctatttcgt tcatccatag ttgcctgact ccccgtcgtg
    10081 tagataacta cgatacggga gggcttacca tctggcccca gtgctgcaat gataccgcga
    10141 gacccacgct caccggctcc agatttatca gcaataaacc agccagccgg aagggccgag
    10201 cgcagaagtg gtcctgcaac tttatccgcc tccatccagt ctattaattg ttgccgggaa
    10261 gctagagtaa gtagttcgcc agttaatagt ttgcgcaacg ttgttgccat tgctacaggc
    10321 atcgtggtgt cacgctcgtc gtttggtatg gcttcattca gctccggttc ccaacgatca
    10381 aggcgagtta catgatcccc catgttgtgc aaaaaagcgg ttagctcctt cggtcctccg
    10441 atcgttgtca gaagtaagtt ggccgcagtg ttatcactca tggttatggc agcactgcat
    10501 aattctctta ctgtcatgcc atccgtaaga tgcttttctg tgactggtga gtactcaacc
    10561 aagtcattct gagaatagtg tatgcggcga ccgagttgct cttgcccggc gtcaatacgg
    10621 gataataccg cgccacatag cagaacttta aaagtgctca tcattggaaa acgttcttcg
    10681 gggcgaaaac tctcaaggat cttaccgctg ttgagatcca gttcgatgta acccactcgt
    10741 gcacccaact gatcttcagc atcttttact ttcaccagcg tttctgggtg agcaaaaaca
    10801 ggaaggcaaa atgccgcaaa aaagggaata agggcgacac ggaaatgttg aatactcata
    10861 ctcttccttt ttcaatatta ttgaagcatt tatcagggtt attgtctcat gagcggatac
    10921 atatttgaat gtatttagaa aaataaacaa ataggggttc cgcgcacatt tccccgaaaa
    10981 gtgccacact aaattgtaag cgttaatatt ttgttaaaat tcgcgttaaa tttttgttaa
    11041 atcagctcat tttttaacca ataggccgaa atcggcaaaa tcccttataa atcaaaagaa
    11101 tagaccgaga tagggttgag tgttgttcca gtttggaaca agagtccact attaaagaac
    11161 gtggactcca acgtcaaagg gcgaaaaacc gtctatcagg gcgatggccc actacgtgaa
    11221 ccatcaccct aatcaagttt tttggggtcg aggtgccgta aagcactaaa tcggaaccct
    11281 aaagggagcc cccgatttag agcttgacgg ggaaagccgg cgaacgtggc gagaaaggaa
    11341 gggaagaaag cgaaaggagc gggcgctagg gcgctggcaa gtgtagcggt cacgctgcgc
    11401 gtaaccacca cacccgccgc gcttaatgcg ccgctacagg gcgcgtccca ttcgccattc
    11461 aggctgcgca actgttggga agggcgatcg gtgcgggcct cttcgctatt acgccagctg
    11521 gcgaaagggg gatgtgctgc aaggcgatta agttgggtaa cgccagggtt ttcccagtca
    11581 cgacgttgta aaacgacggc cagtgagcgc gcgtaatacg actcactata gggcgaattg
    11641 gagctccacc gcggtggcgg ccgct
//
LOCUS       13-Ox010 - pOpt3_Ppsad_5'psad_CTPpsadi1_ScIDI_mTFP1_CTPpsadi1_CrBKT_protox(V389M)_Tfdx1       13254 bp    DNA     circular SYN 21-JAN-2024
DEFINITION  synthetic circular DNA
ACCESSION   .
VERSION     .
KEYWORDS    .
SOURCE      synthetic DNA construct
  ORGANISM  recombinant plasmid
REFERENCE   1  (bases 1 to 13254)
  AUTHORS   Kyle lauersen
  TITLE     Direct Submission
  JOURNAL   Exported Apr 10, 2025 from SnapGene 8.0.2
            https://www.snapgene.com
FEATURES             Location/Qualifiers
     source          1..13254
                     /mol_type="other DNA"
                     /organism="recombinant plasmid"
     promoter        6..766
                     /label=PpsaD
     misc_feature    137
                     /label=AvrII site deleted (c->g)
     misc_feature    238
                     /label=Bpi1 site mutated (gaAgac)
     misc_feature    630
                     /label=SspI site mutated (t -> a)
     5'UTR           join(773..789,935..963)
                     /label=PsaD 5'UTR
     misc_feature    773
                     /label=BsaI site removed c->g
     intron          790..934
                     /label=rbcS2 intron 1
     CDS             967..969
                     /codon_start=1
                     /label=Start
                     /translation="M"
     CDS             join(970..990,1136..1222)
                     /codon_start=1
                     /product="Chloro target peptide"
                     /label=CTP PsaD
                     /label=PsaD
                     /translation="AVMMRTQAPAATRASSRVAVAARPAARRAVVVRAEA"
     intron          991..1135
                     /label=rbcS2 intron 1
     CDS             join(1229..1417,1563..1851,1997..2282,2428..2524)
                     /codon_start=1
                     /locus_tag="S_cerevisiae_IDI__CDS"
                     /product="S_cerevisiae_IDI__CDS"
                     /label=S_cerevisiae_IDI__CDS
                     /protein_id="S_cerevisiae_IDI_protein"
                     /translation="TADNNSMPHGAVSSYAKLVQNQTPEDILEEFPEIIPLQQRPNTRS
                     SETSNDESGETCFSGHDEEQIKLMNENCIVLDWDDNAIGAGTKKVCHLMENIEKGLLHR
                     AFSVFIFNEQGELLLQQRATEKITFPDLWTNTCCSHPLCIDDELGLKGKLDDKIKGAIT
                     AAVRKLDHELGIPEDETKTRGKFHFLNRIHYMAPSNEPWGEHEIDYILFYKINAKENLT
                     VNPNVNEVRDFKWVSPNDLKTMFADPSYKFTPWFKIICENYLFNWWEQLDDLSEVENDR
                     QIHRML"
     intron          1418..1562
                     /locus_tag="S_cerevisiae_IDI__intron1"
     intron          1852..1996
                     /locus_tag="S_cerevisiae_IDI__intron2"
     intron          2283..2427
                     /locus_tag="S_cerevisiae_IDI__intron3"
     CDS             2525..2542
                     /codon_start=1
                     /label=GSGSGS
                     /translation="GSGSGS"
     CDS             2549..2560
                     /codon_start=1
                     /label=GSGS
                     /label=5-linker
                     /translation="GSGS"
     CDS             join(2561..2642,2788..3062,3208..3480,3626..3700)
                     /codon_start=1
                     /product="mTFP1"
                     /label=mTFP1
                     /label=mTFP1__CDS
                     /translation="VSKGEETTMGVIKPDMKIKLKMEGNVNGHAFVIEGEGEGKPYDGT
                     NTINLEVKEGAPLPFSYDILTTAFAYGNRAFTKYPDDIPNYFKQSFPEGYSWERTMTFE
                     DKGIVKVKSDISMEEDSFIYEIHLKGENFPPNGPVMQKKTTGWDASTERMYVRDGVLKG
                     DVKHKLLLEGGGHHRVDFKTIYRAKKAVKLPDYHFVDHRIEILNHDKDYNKVTVYESAV
                     ARNSTDGMDELYK"
     intron          2643..2787
                     /label=intron
     intron          3063..3207
                     /label=intron
     intron          3481..3625
                     /label=intron
     CDS             3701..3712
                     /codon_start=1
                     /label=GSGS
                     /label=3-linker
                     /translation="GSGS"
     CDS             join(3725..3726,4056..4077)
                     /codon_start=1
                     /product="peptide that binds Strep-Tactin(R), an engineered
                     form of streptavidin"
                     /label=Strep-Tag II
                     /translation="WSHPQFEK"
     intron          3727..4055
                     /label=rbcS2 intron 2
     3'UTR           4087..4809
                     /label=FDX1 3'UTR
     misc_feature    4087..4273
                     /label=FDX_3'UTR_Phytozome
     misc_feature    4275
                     /label=HindIII site mutated out (a->t)
     misc_feature    4419
                     /label=SapI site removed (g->c)
     promoter        4816..5576
                     /label=PpsaD
     misc_feature    4947
                     /label=AvrII site deleted (c->g)
     misc_feature    5048
                     /label=Bpi1 site mutated (gaAgac)
     misc_feature    5440
                     /label=SspI site mutated (t -> a)
     5'UTR           join(5583..5599,5745..5773)
                     /label=PsaD 5'UTR
     misc_feature    5583
                     /label=BsaI site removed c->g
     intron          5600..5744
                     /label=rbcS2 intron 1
     CDS             5777..5779
                     /codon_start=1
                     /label=Start
                     /translation="M"
     CDS             join(5780..5800,5946..6032)
                     /codon_start=1
                     /product="Chloro target peptide"
                     /label=CTP PsaD
                     /label=PsaD
                     /translation="AVMMRTQAPAATRASSRVAVAARPAARRAVVVRAEA"
     intron          5801..5945
                     /label=rbcS2 intron 1
     CDS             join(6039..6380,6526..6886,7032..7309)
                     /codon_start=1
                     /label=BKT
                     /translation="GPGIQPTSARPCSRTKHSRFALLAAALTARRVKQFTKQFRSRRMA
                     EDILKLWQRQYHLPREDSDKRTLRERVHLYRPPRSDLGGIAVAVTVIALWATLFVYGLW
                     FVKLPWALKVGETATSWATIAAVFFSLEFLYTGLFITTHDAMHGTIALRNRRLNDFLGQ
                     LAISLYAWFDYSVLHRKHWEHHNHTGEPRVDPDFHRGNPNLAVWFAQFMVSYMTLSQFL
                     KIAVWSNLLLLAGAPLANQLLFMTAAPILSAFRLFYYGTYVPHHPEKGHTGAMPWQVSR
                     TSSASRLQSFLTCYHFDLHWEHHRWPYAPWWELPKCRQIARGAALA"
     intron          6381..6525
                     /label=rbcS2 intron 1
     intron          6887..7031
                     /label=rbcS2 intron 1
     CDS             7310..7318
                     /codon_start=1
                     /label=GSG Linker
                     /translation="GSG"
     CDS             join(7325..7402,7548..8021,8167..8619,8765..9244)
                     /codon_start=1
                     /product="protox"
                     /label=protox__CDS
                     /translation="ASGAGVAKTLDNVYDVIVVGGGLSGLVTGQALAAQHKIQNFLVTE
                     ARERVGGNITSMSGDGYVWEEGPNSFQPNDSMLQIAVDSGCEKDLVFGDPTAPRFVWWE
                     GKLRPVPSGLDAFTFDLMSIPGKIRAGLGAIGLINGAMPSFEESVEQFIRRNLGDEVFF
                     RLIEPFCSGVYAGDPSKLSMKAAFNRIWILEKNGGSLVGGAIKLFQERQSNPAPPRDPR
                     LPPKPKGQTVGSFRKGLKMLPDAIERNIPDKIRVNWKLVSLGREADGRYGLVYDTPEGR
                     VKVFARAVALTAPSYVVADLVKEQAPAAAEALGSFDYPPMGAVTLSYPLSAVREERKAS
                     DGSVPGFGQLHPRTQGITTLGTIYSSSLFPGRAPEGHMLLLNYIGGTTNRGIVNQTTEQ
                     LVEQVDKDLRNMVIKPDAPKPRVVGVRVWPRAIPQFNLGHLEQLDKARKALDAAGLQGV
                     HLGGNYVSGVALGKVVEHGYESAANLAKSVSKAAVKA"
     intron          7403..7547
                     /label=intron
     intron          8022..8166
                     /label=intron
     intron          8620..8764
                     /label=intron
     CDS             join(9260..9261,9591..9612)
                     /codon_start=1
                     /product="peptide that binds Strep-Tactin(R), an engineered
                     form of streptavidin"
                     /label=Strep-Tag II
                     /translation="WSHPQFEK"
     intron          9262..9590
                     /label=rbcS2 intron 2
     3'UTR           9622..10344
                     /label=FDX1 3'UTR
     misc_feature    9622..9808
                     /label=FDX_3'UTR_Phytozome
     misc_feature    9810
                     /label=HindIII site mutated out (a->t)
     misc_feature    9954
                     /label=SapI site removed (g->c)
     rep_origin      complement(10820..11439)
                     /direction=LEFT
                     /label=pBR322ori
     CDS             complement(join(11588..12141,12142..12448))
                     /codon_start=1
                     /label=Ampicillin
                     /translation="MSIQHFRVALIPFFAAFCLPVFAHPETLVKVKDAEDQLGARVGYI
                     ELDLNSGKILESFRPEERFPMMSTFKVLLCGAVLSRIDAGQEQLGRRIHYSQNDLVEYS
                     PVTEKHLTDGMTVRELCSAAITMSDNTAANLLLTTIGGPKELTAFLHNMGDHVTRLDRW
                     EPELNEAIPNDERDTTMPVAMATTLRKLLTGELLTLASRQQLIDWMEADKVAGPLLRSA
                     LPAGWFIADKSGAGERGSRGIIAALGPDGKPSRIVVIYTTGSQATMDERNRQIAEIGAS
                     LIKHW"
     promoter        complement(12496..12523)
                     /label=AmpRp promoter
                     /label=AmpRp
     rep_origin      complement(12712..13018)
                     /direction=LEFT
                     /label=f1ori
     misc_feature    complement(13048..13195)
                     /label=lacZ_a_KS
ORIGIN
        1 ctagacccgt ctgcctgaca ggaagtgaac gcatgtcgag ggaggcctca ccaatcgtca
       61 cacgagccct cgtcagaaac acgtctccgc cacgctctcc ctctcacggc cgaccccgca
      121 gcccttttgc cctttcgtag gccaccgaca ggacccaggc gctctcagca tgcctcaaca
      181 acccgtactc gtgccagcgg tgcccttgtg ctggtgatcg cttggaagcg catgcgatga
      241 cgaaggggcg gagcaggcgg cctggctgtt cgaagggctc gccgccagtt cgggtgcctt
      301 tctccacgcg cgcctccaca cctaccgatg cgtgaaggca ggcaaatgct catgtttgcc
      361 cgaactcgga gtccttaaaa agccgcttct tgtcgtcgtt ccgagacatg ttagcagatc
      421 gcagtgccac ctttcctgac gcgctcggcc ccatattcgg acgcaattgt catttgtagc
      481 acaattggag caaatctggc gaggcagtag gcttttaagt tgcaaggcga gagagcaaag
      541 tgggacgcgg cgtgattatt ggtatttacg cgacggcccg gcgcgttagc ggcccttccc
      601 ccaggccagg gacgattatg tatcaatata gttgcgttcg ggcactcgtg cgagggctcc
      661 tgcgggctgg ggagggggat ctgggaattg gaggtacgac cgagatggct tgctcggggg
      721 gaggtttcct cgccgagcaa gccagggtta ggtgttgcgc tcttgaaccg gtgtcgttgt
      781 gcattctagg tgagtcgacg agcaagcccg gcggatcagg cagcgtgctt gcagatttga
      841 cttgcaacgc ccgcattgtg tcgacgaagg cttttggctc ctctgtcgct gtctcaagca
      901 gcatctaacc ctgcgtcgcc gtttccattt gcaggacccc actgctactc acaacaagcc
      961 caacatatgg ccgtcatgat gcgcacccag gtgagtcgac gagcaagccc ggcggatcag
     1021 gcagcgtgct tgcagatttg acttgcaacg cccgcattgt gtcgacgaag gcttttggct
     1081 cctctgtcgc tgtctcaagc agcatctaac cctgcgtcgc cgtttccatt tgcaggcgcc
     1141 cgctgccact cgcgcttcat cgcgcgtcgc tgttgccgct cgcccggctg ctcgccgcgc
     1201 cgtggtggtc cgcgccgagg ctggatccac cgccgacaac aacagcatgc cccacggcgc
     1261 cgtgagcagc tacgccaagc tggtgcagaa ccagaccccc gaggacatcc tggaggagtt
     1321 ccccgagatc atccccctgc agcagcgccc caacacccgc agcagcgaga cgagcaacga
     1381 cgagagcggc gagacgtgct tcagcggcca cgacgaggtg agtcgacgag caagcccggc
     1441 ggatcaggca gcgtgcttgc agatttgact tgcaacgccc gcattgtgtc gacgaaggct
     1501 tttggctcct ctgtcgctgt ctcaagcagc atctaaccct gcgtcgccgt ttccatttgc
     1561 aggagcagat caagctgatg aacgagaact gcatcgtgct ggactgggac gacaacgcca
     1621 tcggcgccgg caccaagaag gtgtgccacc tgatggagaa catcgagaag ggcctgctgc
     1681 accgcgcctt cagcgtgttc atcttcaacg agcagggcga gctgctgctg cagcagcgcg
     1741 ccaccgagaa gatcaccttc cccgacctgt ggaccaacac ctgctgcagc caccccctgt
     1801 gcatcgacga cgagctgggc ctgaagggca agctggacga caagatcaag ggtgagtcga
     1861 cgagcaagcc cggcggatca ggcagcgtgc ttgcagattt gacttgcaac gcccgcattg
     1921 tgtcgacgaa ggcttttggc tcctctgtcg ctgtctcaag cagcatctaa ccctgcgtcg
     1981 ccgtttccat ttgcaggcgc catcaccgcc gccgtgcgca agctggacca cgagctgggc
     2041 atccccgagg acgagactaa gacccgcggc aagttccact tcctgaaccg catccactac
     2101 atggccccca gcaacgagcc ctggggcgag cacgagatcg actacatcct gttctacaag
     2161 atcaacgcca aggagaacct gaccgtgaac cccaacgtga acgaggtgcg cgacttcaag
     2221 tgggtgagcc ccaacgacct caagaccatg ttcgccgacc ccagctacaa gttcaccccc
     2281 tggtgagtcg acgagcaagc ccggcggatc aggcagcgtg cttgcagatt tgacttgcaa
     2341 cgcccgcatt gtgtcgacga aggcttttgg ctcctctgtc gctgtctcaa gcagcatcta
     2401 accctgcgtc gccgtttcca tttgcaggtt caagatcatc tgcgagaact acctgttcaa
     2461 ctggtgggag cagctggacg acctgagcga ggtggagaac gaccgccaga tccaccgcat
     2521 gctgggcagc ggcagcggca gcagatctgg cagcggcagc gtgagcaagg gcgaggagac
     2581 gaccatgggc gtgatcaagc ccgacatgaa gatcaagctg aagatggagg gcaacgtgaa
     2641 cggtgagtcg acgagcaagc ccggcggatc aggcagcgtg cttgcagatt tgacttgcaa
     2701 cgcccgcatt gtgtcgacga aggcttttgg ctcctctgtc gctgtctcaa gcagcatcta
     2761 accctgcgtc gccgtttcca tttgcaggcc acgccttcgt gatcgagggc gagggcgagg
     2821 gcaagcccta cgacggcacc aacaccatca acctggaggt gaaggagggc gcccccctgc
     2881 ccttcagcta cgacatcctg accaccgcct tcgcctacgg caaccgcgcc ttcaccaagt
     2941 accccgacga catccccaac tacttcaagc agagcttccc cgagggctac agctgggagc
     3001 gcaccatgac cttcgaggac aagggcatcg tgaaggtgaa gtcggacatc agcatggagg
     3061 aggtgagtcg acgagcaagc ccggcggatc aggcagcgtg cttgcagatt tgacttgcaa
     3121 cgcccgcatt gtgtcgacga aggcttttgg ctcctctgtc gctgtctcaa gcagcatcta
     3181 accctgcgtc gccgtttcca tttgcaggac agcttcatct acgagatcca cctgaagggc
     3241 gagaacttcc cccccaacgg ccccgtgatg cagaaaaaga ccaccggctg ggacgccagc
     3301 accgagcgca tgtacgtgcg cgacggcgtg ctgaagggcg acgtgaagca caagctgctg
     3361 ctggagggcg gcggccacca ccgcgtggac ttcaagacca tctaccgcgc caagaaggcc
     3421 gtgaagctgc ccgactacca cttcgtggac caccgcatcg agatcctgaa ccacgacaag
     3481 gtgagtcgac gagcaagccc ggcggatcag gcagcgtgct tgcagatttg acttgcaacg
     3541 cccgcattgt gtcgacgaag gcttttggct cctctgtcgc tgtctcaagc agcatctaac
     3601 cctgcgtcgc cgtttccatt tgcaggacta caacaaggtg accgtgtacg agagcgccgt
     3661 ggcccgcaac agcaccgacg gcatggacga gctgtacaag ggcagcggca gcgatatcga
     3721 attctggtga gcttgcgggg ttgcgagcaa cactccagca acgaacagtg cccaagtcag
     3781 gaatctgcag tcagcctggg ctttcggcgg ctttttcttg ggcaaacagc ttgcactcat
     3841 gccagcgcgg cttgtccagc ctcacttgag ctttccagct gctaccagcc gggctatacg
     3901 acagcgacag agccatagcg tggaatcact tatttgggtt gccgaagtag cggtcggagc
     3961 gtgagttctt ggtcaagccg ccccttatcc ggttcctgtc cgtgtctttg tccctcgttc
     4021 acccttcgcg gcacccttca tccccttgct tgcaggagcc acccgcagtt cgagaagtaa
     4081 gacgtcgcgc tttcgccatc tgcgggggtc gtaggctaga actggggttg gggatcgggc
     4141 tgcttgcata gccaagcaat tttccatctg gccagcaatg gcctagcact atgagcggtt
     4201 caagtgtctc ttgtgtgttg tgtcgcattg catggccgtg gtgacctgca attttctgta
     4261 accggacatg cagatgcttc ggttcgcgtc ctttcctcgc ttgctacggg atcgggagtc
     4321 ggcagggcta gaagtcttgg gtaacacgcg caattcagca atacaggcca gccagggcag
     4381 cgaaggggga cttcagcaag gacctctcgg gaatagtgca agagctagga ggggtacagc
     4441 agtagagatc gaggggtcca gctcacagtt ctattacgtc gttcgtgggg acgaactggg
     4501 tcgaggcgct acggactcga aatgacggca gagggtggca aggaagggga gcaccactgt
     4561 gagcagttgc agcggcacat acactacgtc tcttggcctt aagcacagcc agcacacttg
     4621 tacggggcaa cagtagcccc gaagcagcct gatgcagtca caccgtgccg ggccagtgtt
     4681 aacaaggaag ggcaggcacc agggcgaggg caggcgcggc aaaactcgcc ggttcctgac
     4741 acggtgacac gcaggtatac ggtgacagct cagctagtga taccagctgc tccgcgttct
     4801 gaggagagga ctagacccgt ctgcctgaca ggaagtgaac gcatgtcgag ggaggcctca
     4861 ccaatcgtca cacgagccct cgtcagaaac acgtctccgc cacgctctcc ctctcacggc
     4921 cgaccccgca gcccttttgc cctttcgtag gccaccgaca ggacccaggc gctctcagca
     4981 tgcctcaaca acccgtactc gtgccagcgg tgcccttgtg ctggtgatcg cttggaagcg
     5041 catgcgatga cgaaggggcg gagcaggcgg cctggctgtt cgaagggctc gccgccagtt
     5101 cgggtgcctt tctccacgcg cgcctccaca cctaccgatg cgtgaaggca ggcaaatgct
     5161 catgtttgcc cgaactcgga gtccttaaaa agccgcttct tgtcgtcgtt ccgagacatg
     5221 ttagcagatc gcagtgccac ctttcctgac gcgctcggcc ccatattcgg acgcaattgt
     5281 catttgtagc acaattggag caaatctggc gaggcagtag gcttttaagt tgcaaggcga
     5341 gagagcaaag tgggacgcgg cgtgattatt ggtatttacg cgacggcccg gcgcgttagc
     5401 ggcccttccc ccaggccagg gacgattatg tatcaatata gttgcgttcg ggcactcgtg
     5461 cgagggctcc tgcgggctgg ggagggggat ctgggaattg gaggtacgac cgagatggct
     5521 tgctcggggg gaggtttcct cgccgagcaa gccagggtta ggtgttgcgc tcttgaaccg
     5581 gtgtcgttgt gcattctagg tgagtcgacg agcaagcccg gcggatcagg cagcgtgctt
     5641 gcagatttga cttgcaacgc ccgcattgtg tcgacgaagg cttttggctc ctctgtcgct
     5701 gtctcaagca gcatctaacc ctgcgtcgcc gtttccattt gcaggacccc actgctactc
     5761 acaacaagcc caacatatgg ccgtcatgat gcgcacccag gtgagtcgac gagcaagccc
     5821 ggcggatcag gcagcgtgct tgcagatttg acttgcaacg cccgcattgt gtcgacgaag
     5881 gcttttggct cctctgtcgc tgtctcaagc agcatctaac cctgcgtcgc cgtttccatt
     5941 tgcaggcgcc cgctgccact cgcgcttcat cgcgcgtcgc tgttgccgct cgcccggctg
     6001 ctcgccgcgc cgtggtggtc cgcgccgagg ctggatccgg ccccggcatc cagcccacca
     6061 gcgcccgccc ctgcagccgc accaagcaca gccgcttcgc cctgctggcc gccgccctga
     6121 ccgcccgccg cgtgaagcag ttcaccaagc agttccgcag ccgccgcatg gccgaggaca
     6181 tcctgaagct gtggcagcgc cagtaccacc tgccccgcga ggacagcgac aagcgcaccc
     6241 tgcgcgagcg cgtgcacctg taccgccccc cccgcagcga cctgggcggc atcgccgtgg
     6301 ccgtgaccgt gatcgccctg tgggccaccc tgttcgtgta cggcctgtgg ttcgtgaagc
     6361 tgccctgggc cctgaaggtg gtgagtcgac gagcaagccc ggcggatcag gcagcgtgct
     6421 tgcagatttg acttgcaacg cccgcattgt gtcgacgaag gcttttggct cctctgtcgc
     6481 tgtctcaagc agcatctaac cctgcgtcgc cgtttccatt tgcagggcga gacggccacc
     6541 agctgggcca ccatcgccgc cgtgttcttc agcctggagt tcctgtacac cggcctgttc
     6601 atcaccaccc acgacgccat gcacggcacc atcgccctgc gcaaccgccg cctgaacgac
     6661 ttcctgggcc agctggccat cagcctgtac gcctggttcg actacagcgt gctgcaccgc
     6721 aagcactggg agcaccacaa ccacaccggc gagccccgcg tggaccccga cttccaccgc
     6781 ggcaacccca acctggccgt gtggttcgcc cagttcatgg tgagctacat gaccctgagc
     6841 cagttcctga agatcgccgt gtggagcaac ctgctgctgc tggccggtga gtcgacgagc
     6901 aagcccggcg gatcaggcag cgtgcttgca gatttgactt gcaacgcccg cattgtgtcg
     6961 acgaaggctt ttggctcctc tgtcgctgtc tcaagcagca tctaaccctg cgtcgccgtt
     7021 tccatttgca ggcgcccccc tggccaacca gctgctgttc atgaccgccg cccccatcct
     7081 gagcgccttc cgcctgttct actacggcac ctacgtgccc caccaccccg agaagggcca
     7141 caccggcgcc atgccctggc aggtgagccg caccagcagc gccagccgcc tgcagagctt
     7201 cctgacctgc taccacttcg acctgcactg ggagcaccac cgctggccct acgccccctg
     7261 gtgggagctg cccaagtgcc gccagatcgc ccgcggcgcc gccctggccg gcagcggcag
     7321 atctgccagc ggcgccggcg tggccaagac cctggacaac gtgtacgacg tgatcgtggt
     7381 gggcggcggc ctgagcggcc tggtgagtcg acgagcaagc ccggcggatc aggcagcgtg
     7441 cttgcagatt tgacttgcaa cgcccgcatt gtgtcgacga aggcttttgg ctcctctgtc
     7501 gctgtctcaa gcagcatcta accctgcgtc gccgtttcca tttgcaggtg accggccagg
     7561 ccctggccgc ccagcacaag atccagaact tcctggtgac cgaggcccgc gagcgcgtgg
     7621 gcggcaacat caccagcatg agcggcgacg gctacgtgtg ggaggagggc cccaacagct
     7681 tccagcccaa cgacagcatg ctgcagatcg ccgtggacag cggctgcgag aaggacctgg
     7741 tgttcggcga ccccaccgcc ccccgcttcg tgtggtggga gggcaagctg cgccccgtgc
     7801 ccagcggcct ggacgccttc accttcgacc tgatgagcat ccccggcaag atccgcgccg
     7861 gcctgggcgc catcggcctg atcaacggcg ccatgcccag cttcgaggag agcgtggagc
     7921 agttcatccg ccgcaacctg ggcgacgagg tgttcttccg cctgatcgag cccttctgca
     7981 gcggcgtgta cgccggcgac cccagcaagc tgagcatgaa ggtgagtcga cgagcaagcc
     8041 cggcggatca ggcagcgtgc ttgcagattt gacttgcaac gcccgcattg tgtcgacgaa
     8101 ggcttttggc tcctctgtcg ctgtctcaag cagcatctaa ccctgcgtcg ccgtttccat
     8161 ttgcaggccg ccttcaaccg catctggatt ctggagaaga acggcggcag cctggtgggc
     8221 ggcgccatca agctgttcca ggagcgccag agcaaccccg cccccccccg cgacccccgc
     8281 ctgcccccca agcccaaggg ccagaccgtg ggcagcttcc gcaagggcct gaagatgctg
     8341 cccgacgcca tcgagcgcaa catccccgac aagatccgcg tgaactggaa gctggtgagc
     8401 ctgggccgcg aggccgacgg ccgctacggc ctggtgtacg acacccccga gggccgcgtg
     8461 aaggtgttcg cccgcgccgt ggccctgacc gcccccagct acgtggtggc cgacctggtg
     8521 aaggagcagg cccccgccgc cgccgaggcc ctgggcagct tcgactaccc ccccatgggc
     8581 gccgtgaccc tgagctaccc cctgagcgcc gtgcgcgagg tgagtcgacg agcaagcccg
     8641 gcggatcagg cagcgtgctt gcagatttga cttgcaacgc ccgcattgtg tcgacgaagg
     8701 cttttggctc ctctgtcgct gtctcaagca gcatctaacc ctgcgtcgcc gtttccattt
     8761 gcaggagcgc aaggccagcg acggcagcgt gcccggcttc ggccagctgc acccccgcac
     8821 ccagggcatc accaccctgg gcaccatcta cagcagcagc ctgttccccg gccgcgcccc
     8881 cgagggccac atgctgctgc tgaactacat cggcggcacc accaaccgcg gcatcgtgaa
     8941 ccagaccacc gagcagctgg tggagcaggt ggacaaggac ctgcgcaaca tggtgatcaa
     9001 gcccgacgcc cccaagcccc gcgtggtggg cgtgcgcgtg tggccccgcg ccatccccca
     9061 gttcaacctg ggccacctgg agcagctgga caaggcccgc aaggccctgg acgccgccgg
     9121 cctgcagggc gtgcacctgg gcggcaacta cgtgagcggc gtggccctgg gcaaggtggt
     9181 ggagcacggc tacgagagcg ccgccaacct ggccaagagc gtgagcaagg ccgccgtgaa
     9241 ggcctaagat atcgaattct ggtgagcttg cggggttgcg agcaacactc cagcaacgaa
     9301 cagtgcccaa gtcaggaatc tgcagtcagc ctgggctttc ggcggctttt tcttgggcaa
     9361 acagcttgca ctcatgccag cgcggcttgt ccagcctcac ttgagctttc cagctgctac
     9421 cagccgggct atacgacagc gacagagcca tagcgtggaa tcacttattt gggttgccga
     9481 agtagcggtc ggagcgtgag ttcttggtca agccgcccct tatccggttc ctgtccgtgt
     9541 ctttgtccct cgttcaccct tcgcggcacc cttcatcccc ttgcttgcag gagccacccg
     9601 cagttcgaga agtaagacgt cgcgctttcg ccatctgcgg gggtcgtagg ctagaactgg
     9661 ggttggggat cgggctgctt gcatagccaa gcaattttcc atctggccag caatggccta
     9721 gcactatgag cggttcaagt gtctcttgtg tgttgtgtcg cattgcatgg ccgtggtgac
     9781 ctgcaatttt ctgtaaccgg acatgcagat gcttcggttc gcgtcctttc ctcgcttgct
     9841 acgggatcgg gagtcggcag ggctagaagt cttgggtaac acgcgcaatt cagcaataca
     9901 ggccagccag ggcagcgaag ggggacttca gcaaggacct ctcgggaata gtgcaagagc
     9961 taggaggggt acagcagtag agatcgaggg gtccagctca cagttctatt acgtcgttcg
    10021 tggggacgaa ctgggtcgag gcgctacgga ctcgaaatga cggcagaggg tggcaaggaa
    10081 ggggagcacc actgtgagca gttgcagcgg cacatacact acgtctcttg gccttaagca
    10141 cagccagcac acttgtacgg ggcaacagta gccccgaagc agcctgatgc agtcacaccg
    10201 tgccgggcca gtgttaacaa ggaagggcag gcaccagggc gagggcaggc gcggcaaaac
    10261 tcgccggttc ctgacacggt gacacgcagg tatacggtga cagctcagct agtgatacca
    10321 gctgctccgc gttctgagga gaggactagt attagcattg ctgcttcgtg gtacccagct
    10381 tttgttccct ttagtgaggg ttaattgcgc gcttggcgta atcatggtca tagctgtttc
    10441 ctgtgtgaaa ttgttatccg ctcacaattc cacacaacat acgagccgga agcataaagt
    10501 gtaaagcctg gggtgcctaa tgagtgagct aactcacatt aattgcgttg cgctcactgc
    10561 ccgctttcca gtcgggaaac ctgtcgtgcc agctgcatta atgaatcggc caacgcgcgg
    10621 ggagaggcgg tttgcgtatt gggcgctctt ccgcttcctc gctcactgac tcgctgcgct
    10681 cggtcgttcg gctgcggcga gcggtatcag ctcactcaaa ggcggtaata cggttatcca
    10741 cagaatcagg ggataacgca ggaaagaaca tgtgagcaaa aggccagcaa aaggccagga
    10801 accgtaaaaa ggccgcgttg ctggcgtttt tccataggct ccgcccccct gacgagcatc
    10861 acaaaaatcg acgctcaagt cagaggtggc gaaacccgac aggactataa agataccagg
    10921 cgtttccccc tggaagctcc ctcgtgcgct ctcctgttcc gaccctgccg cttaccggat
    10981 acctgtccgc ctttctccct tcgggaagcg tggcgctttc tcatagctca cgctgtaggt
    11041 atctcagttc ggtgtaggtc gttcgctcca agctgggctg tgtgcacgaa ccccccgttc
    11101 agcccgaccg ctgcgcctta tccggtaact atcgtcttga gtccaacccg gtaagacacg
    11161 acttatcgcc actggcagca gccactggta acaggattag cagagcgagg tatgtaggcg
    11221 gtgctacaga gttcttgaag tggtggccta actacggcta cactagaagg acagtatttg
    11281 gtatctgcgc tctgctgaag ccagttacct tcggaaaaag agttggtagc tcttgatccg
    11341 gcaaacaaac caccgctggt agcggtggtt tttttgtttg caagcagcag attacgcgca
    11401 gaaaaaaagg atctcaagaa gatcctttga tcttttctac ggggtctgac gctcagtgga
    11461 acgaaaactc acgttaaggg attttggtca tgagattatc aaaaaggatc ttcacctaga
    11521 tccttttaaa ttaaaaatga agttttaaat caatctaaag tatatatgag taaacttggt
    11581 ctgacagtta ccaatgctta atcagtgagg cacctatctc agcgatctgt ctatttcgtt
    11641 catccatagt tgcctgactc cccgtcgtgt agataactac gatacgggag ggcttaccat
    11701 ctggccccag tgctgcaatg ataccgcgag acccacgctc accggctcca gatttatcag
    11761 caataaacca gccagccgga agggccgagc gcagaagtgg tcctgcaact ttatccgcct
    11821 ccatccagtc tattaattgt tgccgggaag ctagagtaag tagttcgcca gttaatagtt
    11881 tgcgcaacgt tgttgccatt gctacaggca tcgtggtgtc acgctcgtcg tttggtatgg
    11941 cttcattcag ctccggttcc caacgatcaa ggcgagttac atgatccccc atgttgtgca
    12001 aaaaagcggt tagctccttc ggtcctccga tcgttgtcag aagtaagttg gccgcagtgt
    12061 tatcactcat ggttatggca gcactgcata attctcttac tgtcatgcca tccgtaagat
    12121 gcttttctgt gactggtgag tactcaacca agtcattctg agaatagtgt atgcggcgac
    12181 cgagttgctc ttgcccggcg tcaatacggg ataataccgc gccacatagc agaactttaa
    12241 aagtgctcat cattggaaaa cgttcttcgg ggcgaaaact ctcaaggatc ttaccgctgt
    12301 tgagatccag ttcgatgtaa cccactcgtg cacccaactg atcttcagca tcttttactt
    12361 tcaccagcgt ttctgggtga gcaaaaacag gaaggcaaaa tgccgcaaaa aagggaataa
    12421 gggcgacacg gaaatgttga atactcatac tcttcctttt tcaatattat tgaagcattt
    12481 atcagggtta ttgtctcatg agcggataca tatttgaatg tatttagaaa aataaacaaa
    12541 taggggttcc gcgcacattt ccccgaaaag tgccacacta aattgtaagc gttaatattt
    12601 tgttaaaatt cgcgttaaat ttttgttaaa tcagctcatt ttttaaccaa taggccgaaa
    12661 tcggcaaaat cccttataaa tcaaaagaat agaccgagat agggttgagt gttgttccag
    12721 tttggaacaa gagtccacta ttaaagaacg tggactccaa cgtcaaaggg cgaaaaaccg
    12781 tctatcaggg cgatggccca ctacgtgaac catcacccta atcaagtttt ttggggtcga
    12841 ggtgccgtaa agcactaaat cggaacccta aagggagccc ccgatttaga gcttgacggg
    12901 gaaagccggc gaacgtggcg agaaaggaag ggaagaaagc gaaaggagcg ggcgctaggg
    12961 cgctggcaag tgtagcggtc acgctgcgcg taaccaccac acccgccgcg cttaatgcgc
    13021 cgctacaggg cgcgtcccat tcgccattca ggctgcgcaa ctgttgggaa gggcgatcgg
    13081 tgcgggcctc ttcgctatta cgccagctgg cgaaaggggg atgtgctgca aggcgattaa
    13141 gttgggtaac gccagggttt tcccagtcac gacgttgtaa aacgacggcc agtgagcgcg
    13201 cgtaatacga ctcactatag ggcgaattgg agctccaccg cggtggcggc cgct
//
LOCUS       14-PDS009 - PpsaD_CrBKT_mVenus_Tfdx1_Ppsad_5'psadNoi_CTPpsadi1_ScIDI_mTFP1_IbIspS_mScarlet_Tfdx1_CrPDS(R268T)       22113 bp    DNA     circular SYN 09-OCT-2024
DEFINITION  synthetic circular DNA
ACCESSION   .
VERSION     .
KEYWORDS    .
SOURCE      synthetic DNA construct
  ORGANISM  recombinant plasmid
REFERENCE   1  (bases 1 to 22113)
  AUTHORS   Kyle Lauersen
  TITLE     Direct Submission
  JOURNAL   Exported Apr 10, 2025 from SnapGene 8.0.2
            https://www.snapgene.com
FEATURES             Location/Qualifiers
     source          1..22113
                     /mol_type="other DNA"
                     /organism="recombinant plasmid"
     promoter        6..766
                     /label=PpsaD
     misc_feature    137
                     /label=AvrII site deleted (c->g)
     misc_feature    238
                     /label=Bpi1 site mutated (gaAgac)
     misc_feature    630
                     /label=SspI site mutated (t -> a)
     5'UTR           join(773..789,935..963)
                     /label=PsaD 5'UTR
     misc_feature    773
                     /label=BsaI site removed c->g
     intron          790..934
                     /label=rbcS2 intron 1
     CDS             970..1077
                     /codon_start=1
                     /product="Chloro target peptide"
                     /label=PsaD
                     /translation="AVMMRTQAPAATRASSRVAVAARPAARRAVVVRAEA"
     CDS             join(1084..1425,1571..1931,2077..2354)
                     /codon_start=1
                     /label=BKT
                     /translation="GPGIQPTSARPCSRTKHSRFALLAAALTARRVKQFTKQFRSRRMA
                     EDILKLWQRQYHLPREDSDKRTLRERVHLYRPPRSDLGGIAVAVTVIALWATLFVYGLW
                     FVKLPWALKVGETATSWATIAAVFFSLEFLYTGLFITTHDAMHGTIALRNRRLNDFLGQ
                     LAISLYAWFDYSVLHRKHWEHHNHTGEPRVDPDFHRGNPNLAVWFAQFMVSYMTLSQFL
                     KIAVWSNLLLLAGAPLANQLLFMTAAPILSAFRLFYYGTYVPHHPEKGHTGAMPWQVSR
                     TSSASRLQSFLTCYHFDLHWEHHRWPYAPWWELPKCRQIARGAALA"
     intron          1426..1570
                     /label=rbcS2 intron 1
     intron          1932..2076
                     /label=rbcS2 intron 1
     CDS             2355..2363
                     /codon_start=1
                     /label=GSG Linker
                     /translation="GSG"
     CDS             2370..2381
                     /codon_start=1
                     /label=GSGS-Linker
                     /translation="GSGS"
     CDS             join(2382..2580,2726..3042,3188..3385)
                     /codon_start=1
                     /label=mVenus
                     /translation="VSKGEELFTGVVPILVELDGDVNGHKFSVSGEGEGDATYGKLTLK
                     LICTTGKLPVPWPTLVTTLGYGLQCFARYPDHMKQHDFFKSAMPEGYVQERTIFFKDDG
                     NYKTRAEVKFEGDTLVNRIELKGIDFKEDGNILGHKLEYNYNSHNVYITADKQKNGIKA
                     NFKIRHNIEDGGVQLADHYQQNTPIGDGPVLLPDNHYLSYQSKLSKDPNEKRDHMVLLE
                     FVTAAGITLGMDELYK"
     intron          2581..2725
                     /label=rbcS2 intron 1
     intron          3043..3187
                     /label=rbcS2 intron 1
     CDS             3386..3397
                     /codon_start=1
                     /label=GSGS-linker
                     /translation="GSGS"
     CDS             join(3410..3411,3741..3762)
                     /codon_start=1
                     /product="peptide that binds Strep-Tactin(R), an engineered
                     form of streptavidin"
                     /label=Strep-Tag II
                     /translation="WSHPQFEK"
     intron          3412..3740
                     /label=rbcS2 intron 2
     3'UTR           3772..4494
                     /label=FDX1 3'UTR
     misc_feature    3772..3958
                     /label=FDX_3'UTR_Phytozome
     misc_feature    3960
                     /label=HindIII site mutated out (a->t)
     misc_feature    4104
                     /label=SapI site removed (g->c)
     promoter        4501..5261
                     /label=PpsaD
     misc_feature    4632
                     /label=AvrII site deleted (c->g)
     misc_feature    4733
                     /label=Bpi1 site mutated (gaAgac)
     misc_feature    5125
                     /label=SspI site mutated (t -> a)
     5'UTR           join(5268..5284,5430..5458)
                     /label=PsaD 5'UTR
     misc_feature    5268
                     /label=BsaI site removed c->g
     intron          5285..5429
                     /label=rbcS2 intron 1
     CDS             5462..5464
                     /codon_start=1
                     /label=Start
                     /translation="M"
     CDS             join(5465..5485,5631..5717)
                     /codon_start=1
                     /product="Chloro target peptide"
                     /label=CTP PsaD
                     /label=PsaD
                     /translation="AVMMRTQAPAATRASSRVAVAARPAARRAVVVRAEA"
     intron          5486..5630
                     /label=rbcS2 intron 1
     CDS             join(5724..5912,6058..6346,6492..6777,6923..7019)
                     /codon_start=1
                     /locus_tag="S_cerevisiae_IDI__CDS"
                     /product="S_cerevisiae_IDI__CDS"
                     /label=S_cerevisiae_IDI__CDS
                     /protein_id="S_cerevisiae_IDI_protein"
                     /translation="TADNNSMPHGAVSSYAKLVQNQTPEDILEEFPEIIPLQQRPNTRS
                     SETSNDESGETCFSGHDEEQIKLMNENCIVLDWDDNAIGAGTKKVCHLMENIEKGLLHR
                     AFSVFIFNEQGELLLQQRATEKITFPDLWTNTCCSHPLCIDDELGLKGKLDDKIKGAIT
                     AAVRKLDHELGIPEDETKTRGKFHFLNRIHYMAPSNEPWGEHEIDYILFYKINAKENLT
                     VNPNVNEVRDFKWVSPNDLKTMFADPSYKFTPWFKIICENYLFNWWEQLDDLSEVENDR
                     QIHRML"
     intron          5913..6057
                     /locus_tag="S_cerevisiae_IDI__intron1"
     intron          6347..6491
                     /locus_tag="S_cerevisiae_IDI__intron2"
     intron          6778..6922
                     /locus_tag="S_cerevisiae_IDI__intron3"
     CDS             7020..7037
                     /codon_start=1
                     /label=GSGSGS
                     /translation="GSGSGS"
     CDS             7044..7055
                     /codon_start=1
                     /label=GSGS
                     /label=5-linker
                     /translation="GSGS"
     CDS             join(7056..7137,7283..7557,7703..7975,8121..8195)
                     /codon_start=1
                     /product="mTFP1"
                     /label=mTFP1
                     /label=mTFP1__CDS
                     /translation="VSKGEETTMGVIKPDMKIKLKMEGNVNGHAFVIEGEGEGKPYDGT
                     NTINLEVKEGAPLPFSYDILTTAFAYGNRAFTKYPDDIPNYFKQSFPEGYSWERTMTFE
                     DKGIVKVKSDISMEEDSFIYEIHLKGENFPPNGPVMQKKTTGWDASTERMYVRDGVLKG
                     DVKHKLLLEGGGHHRVDFKTIYRAKKAVKLPDYHFVDHRIEILNHDKDYNKVTVYESAV
                     ARNSTDGMDELYK"
     intron          7138..7282
                     /label=intron
     intron          7558..7702
                     /label=intron
     intron          7976..8120
                     /label=intron
     CDS             8196..8207
                     /codon_start=1
                     /label=GSGS
                     /label=3-linker
                     /translation="GSGS"
     CDS             join(8220..8221,8551..8572)
                     /codon_start=1
                     /product="peptide that binds Strep-Tactin(R), an engineered
                     form of streptavidin"
                     /label=Strep-Tag II
                     /translation="WSHPQFEK"
     intron          8222..8550
                     /label=rbcS2 intron 2
     3'UTR           8582..9304
                     /label=FDX1 3'UTR
     misc_feature    8582..8768
                     /label=FDX_3'UTR_Phytozome
     misc_feature    8770
                     /label=HindIII site mutated out (a->t)
     misc_feature    8914
                     /label=SapI site removed (g->c)
     promoter        9311..10071
                     /label=PpsaD
     misc_feature    9442
                     /label=AvrII site deleted (c->g)
     misc_feature    9543
                     /label=Bpi1 site mutated (gaAgac)
     misc_feature    9935
                     /label=SspI site mutated (t -> a)
     5'UTR           join(10078..10094,10095..10123)
                     /label=PsaD 5'UTR
     misc_feature    10078
                     /label=BsaI site removed c->g
     CDS             10127..10129
                     /codon_start=1
                     /label=Start
                     /translation="M"
     CDS             10130..10237
                     /codon_start=1
                     /product="Chloro target peptide"
                     /label=PsaD
                     /translation="AVMMRTQAPAATRASSRVAVAARPAARRAVVVRAEA"
     CDS             join(10244..10417,10563..11033,11179..11615,11761..12227,
                     12373..12443)
                     /codon_start=1
                     /locus_tag="IbIspS - Ipomoea batatas isoprene 
                     synthase__CDS"
                     /product="IbIspS - Ipomoea batatas isoprene synthase__CDS"
                     /label=IbIspS - Ipomoea batatas isoprene synthase__CDS
                     /protein_id="IbIspS - Ipomoea batatas isoprene 
                     synthase_protein"
                     /translation="TARRSANYQPSSWSYDEYLVDTTTNDSKLRIQEDARKKLEEEVRN
                     VLEDGKLETLALLELIDDIQRLGLGYKFRESTSTSLAMLKMSVGQEASNSSLHSCSLYF
                     RLLREHGFDITPDVFEKFKDENGKFKDSIAKDVRGLLSLYEASFLGFEGENILDEAREF
                     TTMHLNNIKDKVNPRIAEEVNHALELPLHRRVERLEARRRIQSYSKSGETNQALLTLAK
                     IDFNTVQAVYQRDLQDVSKWWKDTALADKLSFARDRLMESFFWAIGMSYDPQHSKSREA
                     VTKTFKLVTVLDDVYDVYGSLDELEKFTAAAERWDVDAIKDLPDYMKLCYLSLFNTVND
                     LAYDTLKDKGETVIPIMKKAWADLLKAFLQEAQWIYNKYTPTFDEYLNNARFSVSGCVM
                     LVHSYFTTQNITKEAIHSLENYHDLLIWPSIVFRLANDLSSSKAEIERGETANSITCYM
                     NETGQSEEQAREHISKLIDECFKKMNKEMLATSTSPFEKSFIETAINLARIALCQYQYG
                     DAHSDPDVRARNRIVSVIINPVE"
     intron          10418..10562
                     /locus_tag="IbIspS - Ipomoea batatas isoprene 
                     synthase__intron1"
     intron          11034..11178
                     /locus_tag="IbIspS - Ipomoea batatas isoprene 
                     synthase__intron2"
     intron          11616..11760
                     /locus_tag="IbIspS - Ipomoea batatas isoprene 
                     synthase__intron3"
     intron          12228..12372
                     /locus_tag="IbIspS - Ipomoea batatas isoprene 
                     synthase__intron4"
     CDS             12444..12455
                     /codon_start=1
                     /locus_tag="CrcoOsCCD8__CDS"
                     /product="CrcoOsCCD8__CDS"
                     /label=GSGS
                     /protein_id="CrcoOsCCD8_protein"
                     /translation="GSGS"
     CDS             12462..12473
                     /codon_start=1
                     /label=GSGS
                     /label=5-linker
                     /translation="GSGS"
     CDS             join(12474..12543,12689..12960,13106..13381,13527..13601)
                     /codon_start=1
                     /product="mScarlet"
                     /label=mScarlet
                     /label=mScarlet__CDS
                     /translation="VSKGEAVIKEFMRFKVHMEGSMNGHEFEIEGEGEGRPYEGTQTAK
                     LKVTKGGPLPFSWDILSPQFMYGSRAFTKHPADIPDYYKQSFPEGFKWERVMNFEDGGA
                     VTVTQDTSLEDGTLIYKVKLRGTNFPPDGPVMQKKTMGWEASTERLYPEDGVLKGDIKM
                     ALRLKDGGRYLADFKTTYKAKKPVQMPGAYNVDRKLDITSHNEDYTVVEQYERSEGRHS
                     TGGMDELYK"
     intron          12544..12688
                     /label=intron
     intron          12961..13105
                     /label=intron
     intron          13382..13526
                     /label=intron
     CDS             13602..13613
                     /codon_start=1
                     /label=GSGS
                     /label=3-linker
                     /translation="GSGS"
     CDS             join(13626..13627,13957..13978)
                     /codon_start=1
                     /product="peptide that binds Strep-Tactin(R), an engineered
                     form of streptavidin"
                     /label=Strep-Tag II
                     /translation="WSHPQFEK"
     intron          13628..13956
                     /label=rbcS2 intron 2
     3'UTR           13988..14710
                     /label=FDX1 3'UTR
     misc_feature    13988..14174
                     /label=FDX_3'UTR_Phytozome
     misc_feature    14176
                     /label=HindIII site mutated out (a->t)
     misc_feature    14320
                     /label=SapI site removed (g->c)
     promoter        14717..15477
                     /label=PpsaD
     misc_feature    14848
                     /label=AvrII site deleted (c->g)
     misc_feature    14949
                     /label=Bpi1 site mutated (gaAgac)
     misc_feature    15341
                     /label=SspI site mutated (t -> a)
     5'UTR           join(15484..15500,15646..15674)
                     /label=PsaD 5'UTR
     misc_feature    15484
                     /label=BsaI site removed c->g
     intron          15501..15645
                     /label=rbcS2 intron 1
     CDS             15678..15680
                     /codon_start=1
                     /label=Start
                     /translation="M"
     CDS             join(15681..15771,15917..16281,16427..16810,16956..17333,
                     17479..17850,17996..18094)
                     /codon_start=1
                     /product="CrPDS"
                     /label=CrPDS(R268T)
                     /label=CrPDS__CDS
                     /translation="QTQVKPSSSRQANLVAKGASCPRVAVRRVAGRRALEVVARDYPRP
                     AFETAETFQEAKALSSKLKDAPRPAKPLKVVIAGAGLAGLSAAKYLSDAGHHPIVLEGR
                     DVLGGKVAAWKDEDGDWYETGLHIFFGAYPNMMNVFKELNIEERLQWKEHSMIFAMPDS
                     PGEFSRFDFPDIPAPFNGVFAILRNNQMLTWPEKIQFAIGLLPAIIFGQKYVEEQDHLS
                     VTQWMRQQGVPDRVNEEVFIAMAKALAFIDPDRLSMTVVLTALNTFLQERHGSKMAFLD
                     GAPPERLCQPMVDHFTARGGELKMNARVKDIVLNDDGSVKHYKLTTGEVVEGDLYMSAM
                     PVDILKLLVPDQWKPNPYFSQLKELEGVPVINIHIWFDRKLTTVDHLLFSRSPLLSVYA
                     DMSTTCKEYYDTEKCMLELVFAPAKDWIGRSDEDIIAATMTELERLFPTEIKADQSLAK
                     IRKYKVIKTPLSVYESRAGREAFRPSQRTPIKNFFLAGDFTKQKYLASMEGAIFSGKLA
                     AEQIVNDYNYKGVAPPARSSSSPELVAASALLAVAAVGAGLVGFGR"
     intron          15772..15916
                     /label=intron
     intron          16282..16426
                     /label=intron
     intron          16811..16955
                     /label=intron
     intron          17334..17478
                     /label=intron
     intron          17851..17995
                     /label=intron
     CDS             18095..18106
                     /codon_start=1
                     /label=GSGS-linker
                     /translation="GSGS"
     CDS             join(18119..18120,18450..18471)
                     /codon_start=1
                     /product="peptide that binds Strep-Tactin(R), an engineered
                     form of streptavidin"
                     /label=Strep-Tag II
                     /translation="WSHPQFEK"
     intron          18121..18449
                     /label=rbcS2 intron 2
     3'UTR           18481..19203
                     /label=FDX1 3'UTR
     misc_feature    18481..18667
                     /label=FDX_3'UTR_Phytozome
     misc_feature    18669
                     /label=HindIII site mutated out (a->t)
     misc_feature    18813
                     /label=SapI site removed (g->c)
     rep_origin      complement(19679..20298)
                     /direction=LEFT
                     /label=pBR322ori
     CDS             complement(join(20447..21000,21001..21307))
                     /codon_start=1
                     /label=Ampicillin
                     /translation="MSIQHFRVALIPFFAAFCLPVFAHPETLVKVKDAEDQLGARVGYI
                     ELDLNSGKILESFRPEERFPMMSTFKVLLCGAVLSRIDAGQEQLGRRIHYSQNDLVEYS
                     PVTEKHLTDGMTVRELCSAAITMSDNTAANLLLTTIGGPKELTAFLHNMGDHVTRLDRW
                     EPELNEAIPNDERDTTMPVAMATTLRKLLTGELLTLASRQQLIDWMEADKVAGPLLRSA
                     LPAGWFIADKSGAGERGSRGIIAALGPDGKPSRIVVIYTTGSQATMDERNRQIAEIGAS
                     LIKHW"
     promoter        complement(21355..21382)
                     /label=AmpRp promoter
                     /label=AmpRp
     rep_origin      complement(21571..21877)
                     /direction=LEFT
                     /label=f1ori
     misc_feature    complement(21907..22054)
                     /label=lacZ_a_KS
ORIGIN
        1 ctagacccgt ctgcctgaca ggaagtgaac gcatgtcgag ggaggcctca ccaatcgtca
       61 cacgagccct cgtcagaaac acgtctccgc cacgctctcc ctctcacggc cgaccccgca
      121 gcccttttgc cctttcgtag gccaccgaca ggacccaggc gctctcagca tgcctcaaca
      181 acccgtactc gtgccagcgg tgcccttgtg ctggtgatcg cttggaagcg catgcgatga
      241 cgaaggggcg gagcaggcgg cctggctgtt cgaagggctc gccgccagtt cgggtgcctt
      301 tctccacgcg cgcctccaca cctaccgatg cgtgaaggca ggcaaatgct catgtttgcc
      361 cgaactcgga gtccttaaaa agccgcttct tgtcgtcgtt ccgagacatg ttagcagatc
      421 gcagtgccac ctttcctgac gcgctcggcc ccatattcgg acgcaattgt catttgtagc
      481 acaattggag caaatctggc gaggcagtag gcttttaagt tgcaaggcga gagagcaaag
      541 tgggacgcgg cgtgattatt ggtatttacg cgacggcccg gcgcgttagc ggcccttccc
      601 ccaggccagg gacgattatg tatcaatata gttgcgttcg ggcactcgtg cgagggctcc
      661 tgcgggctgg ggagggggat ctgggaattg gaggtacgac cgagatggct tgctcggggg
      721 gaggtttcct cgccgagcaa gccagggtta ggtgttgcgc tcttgaaccg gtgtcgttgt
      781 gcattctagg tgagtcgacg agcaagcccg gcggatcagg cagcgtgctt gcagatttga
      841 cttgcaacgc ccgcattgtg tcgacgaagg cttttggctc ctctgtcgct gtctcaagca
      901 gcatctaacc ctgcgtcgcc gtttccattt gcaggacccc actgctactc acaacaagcc
      961 caacatatgg ccgtcatgat gcgcacccag gcgcccgctg ccactcgcgc ttcatcgcgc
     1021 gtcgctgttg ccgctcgccc ggctgctcgc cgcgccgtgg tggtccgcgc cgaggctgga
     1081 tccggccccg gcatccagcc caccagcgcc cgcccctgca gccgcaccaa gcacagccgc
     1141 ttcgccctgc tggccgccgc cctgaccgcc cgccgcgtga agcagttcac caagcagttc
     1201 cgcagccgcc gcatggccga ggacatcctg aagctgtggc agcgccagta ccacctgccc
     1261 cgcgaggaca gcgacaagcg caccctgcgc gagcgcgtgc acctgtaccg ccccccccgc
     1321 agcgacctgg gcggcatcgc cgtggccgtg accgtgatcg ccctgtgggc caccctgttc
     1381 gtgtacggcc tgtggttcgt gaagctgccc tgggccctga aggtggtgag tcgacgagca
     1441 agcccggcgg atcaggcagc gtgcttgcag atttgacttg caacgcccgc attgtgtcga
     1501 cgaaggcttt tggctcctct gtcgctgtct caagcagcat ctaaccctgc gtcgccgttt
     1561 ccatttgcag ggcgagaccg ccaccagctg ggccaccatc gccgccgtgt tcttcagcct
     1621 ggagttcctg tacaccggcc tgttcatcac cacccacgac gccatgcacg gcaccatcgc
     1681 cctgcgcaac cgccgcctga acgacttcct gggccagctg gccatcagcc tgtacgcctg
     1741 gttcgactac agcgtgctgc accgcaagca ctgggagcac cacaaccaca ccggcgagcc
     1801 ccgcgtggac cccgacttcc accgcggcaa ccccaacctg gccgtgtggt tcgcccagtt
     1861 catggtgagc tacatgaccc tgagccagtt cctgaagatc gccgtgtgga gcaacctgct
     1921 gctgctggcc ggtgagtcga cgagcaagcc cggcggatca ggcagcgtgc ttgcagattt
     1981 gacttgcaac gcccgcattg tgtcgacgaa ggcttttggc tcctctgtcg ctgtctcaag
     2041 cagcatctaa ccctgcgtcg ccgtttccat ttgcaggcgc ccccctggcc aaccagctgc
     2101 tgttcatgac cgccgccccc atcctgagcg ccttccgcct gttctactac ggcacctacg
     2161 tgccccacca ccccgagaag ggccacaccg gcgccatgcc ctggcaggtg agccgcacca
     2221 gcagcgccag ccgcctgcag agcttcctga cctgctacca cttcgacctg cactgggagc
     2281 accaccgctg gccctacgcc ccctggtggg agctgcccaa gtgccgccag atcgcccgcg
     2341 gcgccgccct ggccggcagc ggcagatctg gcagcggcag cgtgagcaag ggcgaggagc
     2401 tgttcaccgg cgtggtgccc atcctggtgg agctggacgg cgacgtgaac ggccacaagt
     2461 tcagcgtgag cggcgagggc gagggcgacg ccacctacgg caagctgacc ctgaagctga
     2521 tctgcaccac cggcaagctg cccgtgccct ggcccaccct ggtgaccacc ctgggctacg
     2581 gtgagtcgac gagcaagccc ggcggatcag gcagcgtgct tgcagatttg acttgcaacg
     2641 cccgcattgt gtcgacgaag gcttttggct cctctgtcgc tgtctcaagc agcatctaac
     2701 cctgcgtcgc cgtttccatt tgcaggcctg cagtgcttcg cccgctaccc cgaccacatg
     2761 aagcagcacg acttcttcaa gagcgccatg cccgagggct acgtgcagga gcgcaccatc
     2821 ttcttcaagg acgacggtaa ctacaagacc cgcgccgagg tgaagttcga gggcgacacc
     2881 ctggtgaacc gcatcgagct gaagggcatc gacttcaagg aggacggcaa catcctgggc
     2941 cacaagctgg agtacaacta caacagccac aacgtgtaca tcaccgccga caagcagaag
     3001 aacggcatca aggccaactt caagatccgc cacaacatcg aggtgagtcg acgagcaagc
     3061 ccggcggatc aggcagcgtg cttgcagatt tgacttgcaa cgcccgcatt gtgtcgacga
     3121 aggcttttgg ctcctctgtc gctgtctcaa gcagcatcta accctgcgtc gccgtttcca
     3181 tttgcaggac ggcggcgtgc agctggccga ccactaccag cagaacaccc ccatcggcga
     3241 cggccccgtg ctgctgcccg acaaccacta cctgagctac cagagcaagc tgagcaagga
     3301 ccccaacgag aagcgcgacc acatggtgct gctggagttc gtgaccgccg ccggcatcac
     3361 cctgggcatg gacgagctgt acaagggcag cggcagcgat atcgaattct ggtgagcttg
     3421 cggggttgcg agcaacactc cagcaacgaa cagtgcccaa gtcaggaatc tgcagtcagc
     3481 ctgggctttc ggcggctttt tcttgggcaa acagcttgca ctcatgccag cgcggcttgt
     3541 ccagcctcac ttgagctttc cagctgctac cagccgggct atacgacagc gacagagcca
     3601 tagcgtggaa tcacttattt gggttgccga agtagcggtc ggagcgtgag ttcttggtca
     3661 agccgcccct tatccggttc ctgtccgtgt ctttgtccct cgttcaccct tcgcggcacc
     3721 cttcatcccc ttgcttgcag gagccacccg cagttcgaga agtaagacgt cgcgctttcg
     3781 ccatctgcgg gggtcgtagg ctagaactgg ggttggggat cgggctgctt gcatagccaa
     3841 gcaattttcc atctggccag caatggccta gcactatgag cggttcaagt gtctcttgtg
     3901 tgttgtgtcg cattgcatgg ccgtggtgac ctgcaatttt ctgtaaccgg acatgcagat
     3961 gcttcggttc gcgtcctttc ctcgcttgct acgggatcgg gagtcggcag ggctagaagt
     4021 cttgggtaac acgcgcaatt cagcaataca ggccagccag ggcagcgaag ggggacttca
     4081 gcaaggacct ctcgggaata gtgcaagagc taggaggggt acagcagtag agatcgaggg
     4141 gtccagctca cagttctatt acgtcgttcg tggggacgaa ctgggtcgag gcgctacgga
     4201 ctcgaaatga cggcagaggg tggcaaggaa ggggagcacc actgtgagca gttgcagcgg
     4261 cacatacact acgtctcttg gccttaagca cagccagcac acttgtacgg ggcaacagta
     4321 gccccgaagc agcctgatgc agtcacaccg tgccgggcca gtgttaacaa ggaagggcag
     4381 gcaccagggc gagggcaggc gcggcaaaac tcgccggttc ctgacacggt gacacgcagg
     4441 tatacggtga cagctcagct agtgatacca gctgctccgc gttctgagga gaggactaga
     4501 cccgtctgcc tgacaggaag tgaacgcatg tcgagggagg cctcaccaat cgtcacacga
     4561 gccctcgtca gaaacacgtc tccgccacgc tctccctctc acggccgacc ccgcagccct
     4621 tttgcccttt cgtaggccac cgacaggacc caggcgctct cagcatgcct caacaacccg
     4681 tactcgtgcc agcggtgccc ttgtgctggt gatcgcttgg aagcgcatgc gatgacgaag
     4741 gggcggagca ggcggcctgg ctgttcgaag ggctcgccgc cagttcgggt gcctttctcc
     4801 acgcgcgcct ccacacctac cgatgcgtga aggcaggcaa atgctcatgt ttgcccgaac
     4861 tcggagtcct taaaaagccg cttcttgtcg tcgttccgag acatgttagc agatcgcagt
     4921 gccacctttc ctgacgcgct cggccccata ttcggacgca attgtcattt gtagcacaat
     4981 tggagcaaat ctggcgaggc agtaggcttt taagttgcaa ggcgagagag caaagtggga
     5041 cgcggcgtga ttattggtat ttacgcgacg gcccggcgcg ttagcggccc ttcccccagg
     5101 ccagggacga ttatgtatca atatagttgc gttcgggcac tcgtgcgagg gctcctgcgg
     5161 gctggggagg gggatctggg aattggaggt acgaccgaga tggcttgctc ggggggaggt
     5221 ttcctcgccg agcaagccag ggttaggtgt tgcgctcttg aaccggtgtc gttgtgcatt
     5281 ctaggtgagt cgacgagcaa gcccggcgga tcaggcagcg tgcttgcaga tttgacttgc
     5341 aacgcccgca ttgtgtcgac gaaggctttt ggctcctctg tcgctgtctc aagcagcatc
     5401 taaccctgcg tcgccgtttc catttgcagg accccactgc tactcacaac aagcccaaca
     5461 tatggccgtc atgatgcgca cccaggtgag tcgacgagca agcccggcgg atcaggcagc
     5521 gtgcttgcag atttgacttg caacgcccgc attgtgtcga cgaaggcttt tggctcctct
     5581 gtcgctgtct caagcagcat ctaaccctgc gtcgccgttt ccatttgcag gcgcccgctg
     5641 ccactcgcgc ttcatcgcgc gtcgctgttg ccgctcgccc ggctgctcgc cgcgccgtgg
     5701 tggtccgcgc cgaggctgga tccaccgccg acaacaacag catgccccac ggcgccgtga
     5761 gcagctacgc caagctggtg cagaaccaga cccccgagga catcctggag gagttccccg
     5821 agatcatccc cctgcagcag cgccccaaca cccgcagcag cgagacgagc aacgacgaga
     5881 gcggcgagac gtgcttcagc ggccacgacg aggtgagtcg acgagcaagc ccggcggatc
     5941 aggcagcgtg cttgcagatt tgacttgcaa cgcccgcatt gtgtcgacga aggcttttgg
     6001 ctcctctgtc gctgtctcaa gcagcatcta accctgcgtc gccgtttcca tttgcaggag
     6061 cagatcaagc tgatgaacga gaactgcatc gtgctggact gggacgacaa cgccatcggc
     6121 gccggcacca agaaggtgtg ccacctgatg gagaacatcg agaagggcct gctgcaccgc
     6181 gccttcagcg tgttcatctt caacgagcag ggcgagctgc tgctgcagca gcgcgccacc
     6241 gagaagatca ccttccccga cctgtggacc aacacctgct gcagccaccc cctgtgcatc
     6301 gacgacgagc tgggcctgaa gggcaagctg gacgacaaga tcaagggtga gtcgacgagc
     6361 aagcccggcg gatcaggcag cgtgcttgca gatttgactt gcaacgcccg cattgtgtcg
     6421 acgaaggctt ttggctcctc tgtcgctgtc tcaagcagca tctaaccctg cgtcgccgtt
     6481 tccatttgca ggcgccatca ccgccgccgt gcgcaagctg gaccacgagc tgggcatccc
     6541 cgaggacgag actaagaccc gcggcaagtt ccacttcctg aaccgcatcc actacatggc
     6601 ccccagcaac gagccctggg gcgagcacga gatcgactac atcctgttct acaagatcaa
     6661 cgccaaggag aacctgaccg tgaaccccaa cgtgaacgag gtgcgcgact tcaagtgggt
     6721 gagccccaac gacctcaaga ccatgttcgc cgaccccagc tacaagttca ccccctggtg
     6781 agtcgacgag caagcccggc ggatcaggca gcgtgcttgc agatttgact tgcaacgccc
     6841 gcattgtgtc gacgaaggct tttggctcct ctgtcgctgt ctcaagcagc atctaaccct
     6901 gcgtcgccgt ttccatttgc aggttcaaga tcatctgcga gaactacctg ttcaactggt
     6961 gggagcagct ggacgacctg agcgaggtgg agaacgaccg ccagatccac cgcatgctgg
     7021 gcagcggcag cggcagcaga tctggcagcg gcagcgtgag caagggcgag gagacgacca
     7081 tgggcgtgat caagcccgac atgaagatca agctgaagat ggagggcaac gtgaacggtg
     7141 agtcgacgag caagcccggc ggatcaggca gcgtgcttgc agatttgact tgcaacgccc
     7201 gcattgtgtc gacgaaggct tttggctcct ctgtcgctgt ctcaagcagc atctaaccct
     7261 gcgtcgccgt ttccatttgc aggccacgcc ttcgtgatcg agggcgaggg cgagggcaag
     7321 ccctacgacg gcaccaacac catcaacctg gaggtgaagg agggcgcccc cctgcccttc
     7381 agctacgaca tcctgaccac cgccttcgcc tacggcaacc gcgccttcac caagtacccc
     7441 gacgacatcc ccaactactt caagcagagc ttccccgagg gctacagctg ggagcgcacc
     7501 atgaccttcg aggacaaggg catcgtgaag gtgaagtcgg acatcagcat ggaggaggtg
     7561 agtcgacgag caagcccggc ggatcaggca gcgtgcttgc agatttgact tgcaacgccc
     7621 gcattgtgtc gacgaaggct tttggctcct ctgtcgctgt ctcaagcagc atctaaccct
     7681 gcgtcgccgt ttccatttgc aggacagctt catctacgag atccacctga agggcgagaa
     7741 cttccccccc aacggccccg tgatgcagaa aaagaccacc ggctgggacg ccagcaccga
     7801 gcgcatgtac gtgcgcgacg gcgtgctgaa gggcgacgtg aagcacaagc tgctgctgga
     7861 gggcggcggc caccaccgcg tggacttcaa gaccatctac cgcgccaaga aggccgtgaa
     7921 gctgcccgac taccacttcg tggaccaccg catcgagatc ctgaaccacg acaaggtgag
     7981 tcgacgagca agcccggcgg atcaggcagc gtgcttgcag atttgacttg caacgcccgc
     8041 attgtgtcga cgaaggcttt tggctcctct gtcgctgtct caagcagcat ctaaccctgc
     8101 gtcgccgttt ccatttgcag gactacaaca aggtgaccgt gtacgagagc gccgtggccc
     8161 gcaacagcac cgacggcatg gacgagctgt acaagggcag cggcagcgat atcgaattct
     8221 ggtgagcttg cggggttgcg agcaacactc cagcaacgaa cagtgcccaa gtcaggaatc
     8281 tgcagtcagc ctgggctttc ggcggctttt tcttgggcaa acagcttgca ctcatgccag
     8341 cgcggcttgt ccagcctcac ttgagctttc cagctgctac cagccgggct atacgacagc
     8401 gacagagcca tagcgtggaa tcacttattt gggttgccga agtagcggtc ggagcgtgag
     8461 ttcttggtca agccgcccct tatccggttc ctgtccgtgt ctttgtccct cgttcaccct
     8521 tcgcggcacc cttcatcccc ttgcttgcag gagccacccg cagttcgaga agtaagacgt
     8581 cgcgctttcg ccatctgcgg gggtcgtagg ctagaactgg ggttggggat cgggctgctt
     8641 gcatagccaa gcaattttcc atctggccag caatggccta gcactatgag cggttcaagt
     8701 gtctcttgtg tgttgtgtcg cattgcatgg ccgtggtgac ctgcaatttt ctgtaaccgg
     8761 acatgcagat gcttcggttc gcgtcctttc ctcgcttgct acgggatcgg gagtcggcag
     8821 ggctagaagt cttgggtaac acgcgcaatt cagcaataca ggccagccag ggcagcgaag
     8881 ggggacttca gcaaggacct ctcgggaata gtgcaagagc taggaggggt acagcagtag
     8941 agatcgaggg gtccagctca cagttctatt acgtcgttcg tggggacgaa ctgggtcgag
     9001 gcgctacgga ctcgaaatga cggcagaggg tggcaaggaa ggggagcacc actgtgagca
     9061 gttgcagcgg cacatacact acgtctcttg gccttaagca cagccagcac acttgtacgg
     9121 ggcaacagta gccccgaagc agcctgatgc agtcacaccg tgccgggcca gtgttaacaa
     9181 ggaagggcag gcaccagggc gagggcaggc gcggcaaaac tcgccggttc ctgacacggt
     9241 gacacgcagg tatacggtga cagctcagct agtgatacca gctgctccgc gttctgagga
     9301 gaggactaga cccgtctgcc tgacaggaag tgaacgcatg tcgagggagg cctcaccaat
     9361 cgtcacacga gccctcgtca gaaacacgtc tccgccacgc tctccctctc acggccgacc
     9421 ccgcagccct tttgcccttt cgtaggccac cgacaggacc caggcgctct cagcatgcct
     9481 caacaacccg tactcgtgcc agcggtgccc ttgtgctggt gatcgcttgg aagcgcatgc
     9541 gatgacgaag gggcggagca ggcggcctgg ctgttcgaag ggctcgccgc cagttcgggt
     9601 gcctttctcc acgcgcgcct ccacacctac cgatgcgtga aggcaggcaa atgctcatgt
     9661 ttgcccgaac tcggagtcct taaaaagccg cttcttgtcg tcgttccgag acatgttagc
     9721 agatcgcagt gccacctttc ctgacgcgct cggccccata ttcggacgca attgtcattt
     9781 gtagcacaat tggagcaaat ctggcgaggc agtaggcttt taagttgcaa ggcgagagag
     9841 caaagtggga cgcggcgtga ttattggtat ttacgcgacg gcccggcgcg ttagcggccc
     9901 ttcccccagg ccagggacga ttatgtatca atatagttgc gttcgggcac tcgtgcgagg
     9961 gctcctgcgg gctggggagg gggatctggg aattggaggt acgaccgaga tggcttgctc
    10021 ggggggaggt ttcctcgccg agcaagccag ggttaggtgt tgcgctcttg aaccggtgtc
    10081 gttgtgcatt ctaggacccc actgctactc acaacaagcc caacatatgg ccgtcatgat
    10141 gcgcacccag gcgcccgctg ccactcgcgc ttcatcgcgc gtcgctgttg ccgctcgccc
    10201 ggctgctcgc cgcgccgtgg tggtccgcgc cgaggctgga tccaccgccc gccgcagcgc
    10261 caactaccag cccagcagct ggagctacga cgagtacctg gtggacacca ccaccaacga
    10321 cagcaagctg cgcatccagg aggacgcccg caagaagctg gaggaggagg tgcgcaacgt
    10381 gctggaggac ggcaagctgg agacgctggc cctgctggtg agtcgacgag caagcccggc
    10441 ggatcaggca gcgtgcttgc agatttgact tgcaacgccc gcattgtgtc gacgaaggct
    10501 tttggctcct ctgtcgctgt ctcaagcagc atctaaccct gcgtcgccgt ttccatttgc
    10561 aggagctgat cgacgacatc cagcgcctgg gcctgggcta caagttccgc gagagcacca
    10621 gcaccagcct ggccatgctg aagatgagcg tgggccagga ggccagcaac agcagcctgc
    10681 acagctgcag cctgtacttc cgcctgctgc gcgagcacgg cttcgacatc acccccgacg
    10741 tgttcgagaa gttcaaggac gagaacggca agttcaagga cagcatcgcc aaggacgtgc
    10801 gcggcctgct gagcctgtac gaggccagct tcctgggctt cgagggcgag aacatcctgg
    10861 acgaggcccg cgagttcacc accatgcacc tgaacaacat caaggacaag gtgaaccccc
    10921 gcatcgccga ggaggtgaac cacgccctgg agctgcccct gcaccgccgc gtggagcgcc
    10981 tggaggcccg ccgccgcatc cagagctaca gcaagagcgg cgagacgaac caggtgagtc
    11041 gacgagcaag cccggcggat caggcagcgt gcttgcagat ttgacttgca acgcccgcat
    11101 tgtgtcgacg aaggcttttg gctcctctgt cgctgtctca agcagcatct aaccctgcgt
    11161 cgccgtttcc atttgcaggc cctgctgacc ctggccaaga tcgacttcaa caccgtgcag
    11221 gccgtgtacc agcgcgacct gcaggacgtg agcaagtggt ggaaggacac cgccctggcc
    11281 gacaagctga gcttcgcccg cgaccgcctg atggagagct tcttctgggc catcggcatg
    11341 agctacgacc cccagcacag caagagccgc gaggccgtga ccaagacctt caagctggtg
    11401 accgtgctgg acgacgtgta cgacgtgtac ggcagcctgg acgagctgga gaagttcacc
    11461 gccgccgccg agcgctggga cgtggacgcc atcaaggacc tgcccgacta catgaagctg
    11521 tgctacctga gcctgttcaa caccgtgaac gacctggcct acgacaccct gaaggacaag
    11581 ggcgagacgg tgatccccat catgaagaag gcctggtgag tcgacgagca agcccggcgg
    11641 atcaggcagc gtgcttgcag atttgacttg caacgcccgc attgtgtcga cgaaggcttt
    11701 tggctcctct gtcgctgtct caagcagcat ctaaccctgc gtcgccgttt ccatttgcag
    11761 ggccgacctg ctgaaggcct tcctgcagga ggcccagtgg atctacaaca agtacacccc
    11821 caccttcgac gagtacctga acaacgcccg cttcagcgtg agcggctgcg tgatgctggt
    11881 gcacagctac ttcaccaccc agaacatcac caaggaggcc atccacagcc tggagaacta
    11941 ccacgacctg ctgatctggc ccagcatcgt gttccgcctg gccaacgacc tgagcagcag
    12001 caaggccgag atcgagcgcg gcgagacggc caacagcatc acctgctaca tgaacgagac
    12061 gggccagagc gaggagcagg cccgcgagca catcagcaag ctgatcgacg agtgcttcaa
    12121 gaagatgaac aaggagatgc tggccaccag caccagcccc ttcgagaaga gcttcatcga
    12181 gacggccatc aacctggccc gcatcgccct gtgccagtac cagtacggtg agtcgacgag
    12241 caagcccggc ggatcaggca gcgtgcttgc agatttgact tgcaacgccc gcattgtgtc
    12301 gacgaaggct tttggctcct ctgtcgctgt ctcaagcagc atctaaccct gcgtcgccgt
    12361 ttccatttgc aggcgacgcc cacagcgacc ccgacgtgcg cgcccgcaac cgcatcgtga
    12421 gcgtgatcat caaccccgtg gagggcagcg gcagcagatc tggcagcggc agcgtgagca
    12481 agggcgaggc cgtgatcaag gagttcatgc gcttcaaggt gcacatggag ggcagcatga
    12541 acggtgagtc gacgagcaag cccggcggat caggcagcgt gcttgcagat ttgacttgca
    12601 acgcccgcat tgtgtcgacg aaggcttttg gctcctctgt cgctgtctca agcagcatct
    12661 aaccctgcgt cgccgtttcc atttgcaggc cacgagttcg agatcgaggg cgagggcgag
    12721 ggccgcccct acgagggcac ccagaccgcc aagctgaagg tgaccaaggg cggccccctg
    12781 cccttcagct gggacatcct gagcccccag ttcatgtacg gcagccgcgc cttcaccaag
    12841 caccccgccg acatccccga ctactacaag cagagcttcc ccgagggctt caagtgggag
    12901 cgcgtgatga acttcgagga cggcggcgcc gtgaccgtga cccaggacac cagcctggag
    12961 gtgagtcgac gagcaagccc ggcggatcag gcagcgtgct tgcagatttg acttgcaacg
    13021 cccgcattgt gtcgacgaag gcttttggct cctctgtcgc tgtctcaagc agcatctaac
    13081 cctgcgtcgc cgtttccatt tgcaggacgg caccctgatc tacaaggtga agctgcgcgg
    13141 caccaacttc ccccccgacg gccccgtgat gcagaaaaag accatgggct gggaggccag
    13201 caccgagcgc ctgtaccccg aggacggcgt gctgaagggc gacatcaaga tggccctgcg
    13261 cctgaaggac ggcggccgct acctggccga cttcaagacc acctacaagg ccaagaagcc
    13321 cgtgcagatg cccggcgcct acaacgtgga ccgcaagctg gacatcacca gccacaacga
    13381 ggtgagtcga cgagcaagcc cggcggatca ggcagcgtgc ttgcagattt gacttgcaac
    13441 gcccgcattg tgtcgacgaa ggcttttggc tcctctgtcg ctgtctcaag cagcatctaa
    13501 ccctgcgtcg ccgtttccat ttgcaggact acaccgtggt ggagcagtac gagcgcagcg
    13561 agggccgcca cagcaccggc ggcatggacg agctgtacaa gggcagcggc agcgatatcg
    13621 aattctggtg agcttgcggg gttgcgagca acactccagc aacgaacagt gcccaagtca
    13681 ggaatctgca gtcagcctgg gctttcggcg gctttttctt gggcaaacag cttgcactca
    13741 tgccagcgcg gcttgtccag cctcacttga gctttccagc tgctaccagc cgggctatac
    13801 gacagcgaca gagccatagc gtggaatcac ttatttgggt tgccgaagta gcggtcggag
    13861 cgtgagttct tggtcaagcc gccccttatc cggttcctgt ccgtgtcttt gtccctcgtt
    13921 cacccttcgc ggcacccttc atccccttgc ttgcaggagc cacccgcagt tcgagaagta
    13981 agacgtcgcg ctttcgccat ctgcgggggt cgtaggctag aactggggtt ggggatcggg
    14041 ctgcttgcat agccaagcaa ttttccatct ggccagcaat ggcctagcac tatgagcggt
    14101 tcaagtgtct cttgtgtgtt gtgtcgcatt gcatggccgt ggtgacctgc aattttctgt
    14161 aaccggacat gcagatgctt cggttcgcgt cctttcctcg cttgctacgg gatcgggagt
    14221 cggcagggct agaagtcttg ggtaacacgc gcaattcagc aatacaggcc agccagggca
    14281 gcgaaggggg acttcagcaa ggacctctcg ggaatagtgc aagagctagg aggggtacag
    14341 cagtagagat cgaggggtcc agctcacagt tctattacgt cgttcgtggg gacgaactgg
    14401 gtcgaggcgc tacggactcg aaatgacggc agagggtggc aaggaagggg agcaccactg
    14461 tgagcagttg cagcggcaca tacactacgt ctcttggcct taagcacagc cagcacactt
    14521 gtacggggca acagtagccc cgaagcagcc tgatgcagtc acaccgtgcc gggccagtgt
    14581 taacaaggaa gggcaggcac cagggcgagg gcaggcgcgg caaaactcgc cggttcctga
    14641 cacggtgaca cgcaggtata cggtgacagc tcagctagtg ataccagctg ctccgcgttc
    14701 tgaggagagg actagacccg tctgcctgac aggaagtgaa cgcatgtcga gggaggcctc
    14761 accaatcgtc acacgagccc tcgtcagaaa cacgtctccg ccacgctctc cctctcacgg
    14821 ccgaccccgc agcccttttg ccctttcgta ggccaccgac aggacccagg cgctctcagc
    14881 atgcctcaac aacccgtact cgtgccagcg gtgcccttgt gctggtgatc gcttggaagc
    14941 gcatgcgatg acgaaggggc ggagcaggcg gcctggctgt tcgaagggct cgccgccagt
    15001 tcgggtgcct ttctccacgc gcgcctccac acctaccgat gcgtgaaggc aggcaaatgc
    15061 tcatgtttgc ccgaactcgg agtccttaaa aagccgcttc ttgtcgtcgt tccgagacat
    15121 gttagcagat cgcagtgcca cctttcctga cgcgctcggc cccatattcg gacgcaattg
    15181 tcatttgtag cacaattgga gcaaatctgg cgaggcagta ggcttttaag ttgcaaggcg
    15241 agagagcaaa gtgggacgcg gcgtgattat tggtatttac gcgacggccc ggcgcgttag
    15301 cggcccttcc cccaggccag ggacgattat gtatcaatat agttgcgttc gggcactcgt
    15361 gcgagggctc ctgcgggctg gggaggggga tctgggaatt ggaggtacga ccgagatggc
    15421 ttgctcgggg ggaggtttcc tcgccgagca agccagggtt aggtgttgcg ctcttgaacc
    15481 ggtgtcgttg tgcattctag gtgagtcgac gagcaagccc ggcggatcag gcagcgtgct
    15541 tgcagatttg acttgcaacg cccgcattgt gtcgacgaag gcttttggct cctctgtcgc
    15601 tgtctcaagc agcatctaac cctgcgtcgc cgtttccatt tgcaggaccc cactgctact
    15661 cacaacaagc ccaacatatg cagacccagg tgaagcccag cagcagccgc caggccaacc
    15721 tggtggccaa gggcgccagc tgcccccgcg tggccgtgcg ccgcgtggcc ggtgagtcga
    15781 cgagcaagcc cggcggatca ggcagcgtgc ttgcagattt gacttgcaac gcccgcattg
    15841 tgtcgacgaa ggcttttggc tcctctgtcg ctgtctcaag cagcatctaa ccctgcgtcg
    15901 ccgtttccat ttgcaggccg ccgcgccctg gaggtggtgg cccgcgacta cccccgcccc
    15961 gccttcgaga cggccgagac gttccaggag gccaaggccc tgagcagcaa gctgaaggac
    16021 gccccccgcc ccgccaagcc cctgaaggtg gtgatcgccg gcgccggcct ggccggcctg
    16081 agcgccgcca agtacctgag cgacgccggc caccacccca tcgtgctgga gggccgcgac
    16141 gtgctgggcg gcaaggtggc cgcctggaag gacgaggacg gcgactggta cgagacgggc
    16201 ctgcacatct tcttcggcgc ctaccccaac atgatgaacg tgttcaagga gctgaacatc
    16261 gaggagcgcc tgcagtggaa ggtgagtcga cgagcaagcc cggcggatca ggcagcgtgc
    16321 ttgcagattt gacttgcaac gcccgcattg tgtcgacgaa ggcttttggc tcctctgtcg
    16381 ctgtctcaag cagcatctaa ccctgcgtcg ccgtttccat ttgcaggagc acagcatgat
    16441 cttcgccatg cccgacagcc ccggcgagtt cagccgcttc gacttccccg acatccccgc
    16501 ccccttcaac ggcgtgttcg ccatcctgcg caacaaccag atgctgacct ggcccgagaa
    16561 gatccagttc gccatcggcc tgctgcccgc catcatcttc ggccagaagt acgtggagga
    16621 gcaggaccac ctgagcgtga cccagtggat gcgccagcag ggcgtgcccg accgcgtgaa
    16681 cgaggaggtg ttcatcgcca tggccaaggc cctggccttc atcgaccccg accgcctgag
    16741 catgaccgtg gtgctgaccg ccctgaacac cttcctgcag gagcgccacg gcagcaagat
    16801 ggccttcctg gtgagtcgac gagcaagccc ggcggatcag gcagcgtgct tgcagatttg
    16861 acttgcaacg cccgcattgt gtcgacgaag gcttttggct cctctgtcgc tgtctcaagc
    16921 agcatctaac cctgcgtcgc cgtttccatt tgcaggacgg cgcccccccc gagcgcctgt
    16981 gccagcccat ggtggaccac ttcaccgccc gcggcggcga gctgaagatg aacgcccgcg
    17041 tgaaggacat cgtgctgaac gacgacggca gcgtgaagca ctacaagctg accaccggcg
    17101 aggtggtgga gggcgacctg tacatgagcg ccatgcccgt ggacatcctg aagctgctgg
    17161 tgcccgacca gtggaagccc aacccctact tcagccagct gaaggagctg gagggcgtgc
    17221 ccgtgatcaa catccacatc tggttcgacc gcaagctgac caccgtggac cacctgctgt
    17281 tcagccgcag ccccctgctg agcgtgtacg ccgacatgag caccacctgc aaggtgagtc
    17341 gacgagcaag cccggcggat caggcagcgt gcttgcagat ttgacttgca acgcccgcat
    17401 tgtgtcgacg aaggcttttg gctcctctgt cgctgtctca agcagcatct aaccctgcgt
    17461 cgccgtttcc atttgcagga gtattacgac accgagaagt gcatgctgga gctggtgttc
    17521 gcccccgcca aggactggat cggccgcagc gacgaggaca tcatcgccgc caccatgacc
    17581 gagctggagc gcctgttccc caccgagatc aaggccgacc agagcctggc caagatccgc
    17641 aagtacaagg tgatcaagac ccccctgagc gtgtacgaga gccgcgccgg ccgcgaggcc
    17701 ttccgcccca gccagcgcac ccccatcaag aacttcttcc tggccggcga cttcaccaag
    17761 cagaagtacc tggccagcat ggagggcgcc atcttcagcg gcaagctggc cgccgagcag
    17821 atcgtgaacg actacaacta caagggcgtg gtgagtcgac gagcaagccc ggcggatcag
    17881 gcagcgtgct tgcagatttg acttgcaacg cccgcattgt gtcgacgaag gcttttggct
    17941 cctctgtcgc tgtctcaagc agcatctaac cctgcgtcgc cgtttccatt tgcaggcccc
    18001 ccccgcccgc agcagcagca gccccgagct ggtggccgcc agcgccctgc tggccgtggc
    18061 cgccgtgggc gccggcctgg tgggcttcgg ccgcggcagc ggcagcgata tcgaattctg
    18121 gtgagcttgc ggggttgcga gcaacactcc agcaacgaac agtgcccaag tcaggaatct
    18181 gcagtcagcc tgggctttcg gcggcttttt cttgggcaaa cagcttgcac tcatgccagc
    18241 gcggcttgtc cagcctcact tgagctttcc agctgctacc agccgggcta tacgacagcg
    18301 acagagccat agcgtggaat cacttatttg ggttgccgaa gtagcggtcg gagcgtgagt
    18361 tcttggtcaa gccgcccctt atccggttcc tgtccgtgtc tttgtccctc gttcaccctt
    18421 cgcggcaccc ttcatcccct tgcttgcagg agccacccgc agttcgagaa gtaagacgtc
    18481 gcgctttcgc catctgcggg ggtcgtaggc tagaactggg gttggggatc gggctgcttg
    18541 catagccaag caattttcca tctggccagc aatggcctag cactatgagc ggttcaagtg
    18601 tctcttgtgt gttgtgtcgc attgcatggc cgtggtgacc tgcaattttc tgtaaccgga
    18661 catgcagatg cttcggttcg cgtcctttcc tcgcttgcta cgggatcggg agtcggcagg
    18721 gctagaagtc ttgggtaaca cgcgcaattc agcaatacag gccagccagg gcagcgaagg
    18781 gggacttcag caaggacctc tcgggaatag tgcaagagct aggaggggta cagcagtaga
    18841 gatcgagggg tccagctcac agttctatta cgtcgttcgt ggggacgaac tgggtcgagg
    18901 cgctacggac tcgaaatgac ggcagagggt ggcaaggaag gggagcacca ctgtgagcag
    18961 ttgcagcggc acatacacta cgtctcttgg ccttaagcac agccagcaca cttgtacggg
    19021 gcaacagtag ccccgaagca gcctgatgca gtcacaccgt gccgggccag tgttaacaag
    19081 gaagggcagg caccagggcg agggcaggcg cggcaaaact cgccggttcc tgacacggtg
    19141 acacgcaggt atacggtgac agctcagcta gtgataccag ctgctccgcg ttctgaggag
    19201 aggactagta ttagcattgc tgcttcgtgg tacccagctt ttgttccctt tagtgagggt
    19261 taattgcgcg cttggcgtaa tcatggtcat agctgtttcc tgtgtgaaat tgttatccgc
    19321 tcacaattcc acacaacata cgagccggaa gcataaagtg taaagcctgg ggtgcctaat
    19381 gagtgagcta actcacatta attgcgttgc gctcactgcc cgctttccag tcgggaaacc
    19441 tgtcgtgcca gctgcattaa tgaatcggcc aacgcgcggg gagaggcggt ttgcgtattg
    19501 ggcgctcttc cgcttcctcg ctcactgact cgctgcgctc ggtcgttcgg ctgcggcgag
    19561 cggtatcagc tcactcaaag gcggtaatac ggttatccac agaatcaggg gataacgcag
    19621 gaaagaacat gtgagcaaaa ggccagcaaa aggccaggaa ccgtaaaaag gccgcgttgc
    19681 tggcgttttt ccataggctc cgcccccctg acgagcatca caaaaatcga cgctcaagtc
    19741 agaggtggcg aaacccgaca ggactataaa gataccaggc gtttccccct ggaagctccc
    19801 tcgtgcgctc tcctgttccg accctgccgc ttaccggata cctgtccgcc tttctccctt
    19861 cgggaagcgt ggcgctttct catagctcac gctgtaggta tctcagttcg gtgtaggtcg
    19921 ttcgctccaa gctgggctgt gtgcacgaac cccccgttca gcccgaccgc tgcgccttat
    19981 ccggtaacta tcgtcttgag tccaacccgg taagacacga cttatcgcca ctggcagcag
    20041 ccactggtaa caggattagc agagcgaggt atgtaggcgg tgctacagag ttcttgaagt
    20101 ggtggcctaa ctacggctac actagaagga cagtatttgg tatctgcgct ctgctgaagc
    20161 cagttacctt cggaaaaaga gttggtagct cttgatccgg caaacaaacc accgctggta
    20221 gcggtggttt ttttgtttgc aagcagcaga ttacgcgcag aaaaaaagga tctcaagaag
    20281 atcctttgat cttttctacg gggtctgacg ctcagtggaa cgaaaactca cgttaaggga
    20341 ttttggtcat gagattatca aaaaggatct tcacctagat ccttttaaat taaaaatgaa
    20401 gttttaaatc aatctaaagt atatatgagt aaacttggtc tgacagttac caatgcttaa
    20461 tcagtgaggc acctatctca gcgatctgtc tatttcgttc atccatagtt gcctgactcc
    20521 ccgtcgtgta gataactacg atacgggagg gcttaccatc tggccccagt gctgcaatga
    20581 taccgcgaga cccacgctca ccggctccag atttatcagc aataaaccag ccagccggaa
    20641 gggccgagcg cagaagtggt cctgcaactt tatccgcctc catccagtct attaattgtt
    20701 gccgggaagc tagagtaagt agttcgccag ttaatagttt gcgcaacgtt gttgccattg
    20761 ctacaggcat cgtggtgtca cgctcgtcgt ttggtatggc ttcattcagc tccggttccc
    20821 aacgatcaag gcgagttaca tgatccccca tgttgtgcaa aaaagcggtt agctccttcg
    20881 gtcctccgat cgttgtcaga agtaagttgg ccgcagtgtt atcactcatg gttatggcag
    20941 cactgcataa ttctcttact gtcatgccat ccgtaagatg cttttctgtg actggtgagt
    21001 actcaaccaa gtcattctga gaatagtgta tgcggcgacc gagttgctct tgcccggcgt
    21061 caatacggga taataccgcg ccacatagca gaactttaaa agtgctcatc attggaaaac
    21121 gttcttcggg gcgaaaactc tcaaggatct taccgctgtt gagatccagt tcgatgtaac
    21181 ccactcgtgc acccaactga tcttcagcat cttttacttt caccagcgtt tctgggtgag
    21241 caaaaacagg aaggcaaaat gccgcaaaaa agggaataag ggcgacacgg aaatgttgaa
    21301 tactcatact cttccttttt caatattatt gaagcattta tcagggttat tgtctcatga
    21361 gcggatacat atttgaatgt atttagaaaa ataaacaaat aggggttccg cgcacatttc
    21421 cccgaaaagt gccacactaa attgtaagcg ttaatatttt gttaaaattc gcgttaaatt
    21481 tttgttaaat cagctcattt tttaaccaat aggccgaaat cggcaaaatc ccttataaat
    21541 caaaagaata gaccgagata gggttgagtg ttgttccagt ttggaacaag agtccactat
    21601 taaagaacgt ggactccaac gtcaaagggc gaaaaaccgt ctatcagggc gatggcccac
    21661 tacgtgaacc atcaccctaa tcaagttttt tggggtcgag gtgccgtaaa gcactaaatc
    21721 ggaaccctaa agggagcccc cgatttagag cttgacgggg aaagccggcg aacgtggcga
    21781 gaaaggaagg gaagaaagcg aaaggagcgg gcgctagggc gctggcaagt gtagcggtca
    21841 cgctgcgcgt aaccaccaca cccgccgcgc ttaatgcgcc gctacagggc gcgtcccatt
    21901 cgccattcag gctgcgcaac tgttgggaag ggcgatcggt gcgggcctct tcgctattac
    21961 gccagctggc gaaaggggga tgtgctgcaa ggcgattaag ttgggtaacg ccagggtttt
    22021 cccagtcacg acgttgtaaa acgacggcca gtgagcgcgc gtaatacgac tcactatagg
    22081 gcgaattgga gctccaccgc ggtggcggcc gct
//
LOCUS       15-PDS008 - Ppsad_5'psadNoi_CTPpsadi1_ScIDI_mTFP1_IbIspS_mScarlet_Tfdx1_CrPDS(R268T)       17618 bp    DNA     circular SYN 05-DEC-2023
DEFINITION  synthetic circular DNA
ACCESSION   .
VERSION     .
KEYWORDS    .
SOURCE      synthetic DNA construct
  ORGANISM  recombinant plasmid
REFERENCE   1  (bases 1 to 17618)
  AUTHORS   Gordon Wellman
  TITLE     Direct Submission
  JOURNAL   Exported Apr 10, 2025 from SnapGene 8.0.2
            https://www.snapgene.com
FEATURES             Location/Qualifiers
     source          1..17618
                     /mol_type="other DNA"
                     /organism="recombinant plasmid"
     promoter        6..766
                     /label=PpsaD
     misc_feature    137
                     /label=AvrII site deleted (c->g)
     misc_feature    238
                     /label=Bpi1 site mutated (gaAgac)
     misc_feature    630
                     /label=SspI site mutated (t -> a)
     5'UTR           join(773..789,935..963)
                     /label=PsaD 5'UTR
     misc_feature    773
                     /label=BsaI site removed c->g
     intron          790..934
                     /label=rbcS2 intron 1
     CDS             967..969
                     /codon_start=1
                     /label=Start
                     /translation="M"
     CDS             join(970..990,1136..1222)
                     /codon_start=1
                     /product="Chloro target peptide"
                     /label=CTP PsaD
                     /label=PsaD
                     /translation="AVMMRTQAPAATRASSRVAVAARPAARRAVVVRAEA"
     intron          991..1135
                     /label=rbcS2 intron 1
     CDS             join(1229..1417,1563..1851,1997..2282,2428..2524)
                     /codon_start=1
                     /locus_tag="S_cerevisiae_IDI__CDS"
                     /product="S_cerevisiae_IDI__CDS"
                     /label=S_cerevisiae_IDI__CDS
                     /protein_id="S_cerevisiae_IDI_protein"
                     /translation="TADNNSMPHGAVSSYAKLVQNQTPEDILEEFPEIIPLQQRPNTRS
                     SETSNDESGETCFSGHDEEQIKLMNENCIVLDWDDNAIGAGTKKVCHLMENIEKGLLHR
                     AFSVFIFNEQGELLLQQRATEKITFPDLWTNTCCSHPLCIDDELGLKGKLDDKIKGAIT
                     AAVRKLDHELGIPEDETKTRGKFHFLNRIHYMAPSNEPWGEHEIDYILFYKINAKENLT
                     VNPNVNEVRDFKWVSPNDLKTMFADPSYKFTPWFKIICENYLFNWWEQLDDLSEVENDR
                     QIHRML"
     intron          1418..1562
                     /locus_tag="S_cerevisiae_IDI__intron1"
     intron          1852..1996
                     /locus_tag="S_cerevisiae_IDI__intron2"
     intron          2283..2427
                     /locus_tag="S_cerevisiae_IDI__intron3"
     CDS             2525..2542
                     /codon_start=1
                     /label=GSGSGS
                     /translation="GSGSGS"
     CDS             2549..2560
                     /codon_start=1
                     /label=GSGS
                     /label=5-linker
                     /translation="GSGS"
     CDS             join(2561..2642,2788..3062,3208..3480,3626..3700)
                     /codon_start=1
                     /product="mTFP1"
                     /label=mTFP1
                     /label=mTFP1__CDS
                     /translation="VSKGEETTMGVIKPDMKIKLKMEGNVNGHAFVIEGEGEGKPYDGT
                     NTINLEVKEGAPLPFSYDILTTAFAYGNRAFTKYPDDIPNYFKQSFPEGYSWERTMTFE
                     DKGIVKVKSDISMEEDSFIYEIHLKGENFPPNGPVMQKKTTGWDASTERMYVRDGVLKG
                     DVKHKLLLEGGGHHRVDFKTIYRAKKAVKLPDYHFVDHRIEILNHDKDYNKVTVYESAV
                     ARNSTDGMDELYK"
     intron          2643..2787
                     /label=intron
     intron          3063..3207
                     /label=intron
     intron          3481..3625
                     /label=intron
     CDS             3701..3712
                     /codon_start=1
                     /label=GSGS
                     /label=3-linker
                     /translation="GSGS"
     CDS             join(3725..3726,4056..4077)
                     /codon_start=1
                     /product="peptide that binds Strep-Tactin(R), an engineered
                     form of streptavidin"
                     /label=Strep-Tag II
                     /translation="WSHPQFEK"
     intron          3727..4055
                     /label=rbcS2 intron 2
     3'UTR           4087..4809
                     /label=FDX1 3'UTR
     misc_feature    4087..4273
                     /label=FDX_3'UTR_Phytozome
     misc_feature    4275
                     /label=HindIII site mutated out (a->t)
     misc_feature    4419
                     /label=SapI site removed (g->c)
     promoter        4816..5576
                     /label=PpsaD
     misc_feature    4947
                     /label=AvrII site deleted (c->g)
     misc_feature    5048
                     /label=Bpi1 site mutated (gaAgac)
     misc_feature    5440
                     /label=SspI site mutated (t -> a)
     5'UTR           join(5583..5599,5600..5628)
                     /label=PsaD 5'UTR
     misc_feature    5583
                     /label=BsaI site removed c->g
     CDS             5635..5742
                     /codon_start=1
                     /product="Chloro target peptide"
                     /label=PsaD
                     /translation="AVMMRTQAPAATRASSRVAVAARPAARRAVVVRAEA"
     CDS             join(5749..5922,6068..6538,6684..7120,7266..7732,
                     7878..7948)
                     /codon_start=1
                     /locus_tag="IbIspS - Ipomoea batatas isoprene 
                     synthase__CDS"
                     /product="IbIspS - Ipomoea batatas isoprene synthase__CDS"
                     /label=IbIspS - Ipomoea batatas isoprene synthase__CDS
                     /protein_id="IbIspS - Ipomoea batatas isoprene 
                     synthase_protein"
                     /translation="TARRSANYQPSSWSYDEYLVDTTTNDSKLRIQEDARKKLEEEVRN
                     VLEDGKLETLALLELIDDIQRLGLGYKFRESTSTSLAMLKMSVGQEASNSSLHSCSLYF
                     RLLREHGFDITPDVFEKFKDENGKFKDSIAKDVRGLLSLYEASFLGFEGENILDEAREF
                     TTMHLNNIKDKVNPRIAEEVNHALELPLHRRVERLEARRRIQSYSKSGETNQALLTLAK
                     IDFNTVQAVYQRDLQDVSKWWKDTALADKLSFARDRLMESFFWAIGMSYDPQHSKSREA
                     VTKTFKLVTVLDDVYDVYGSLDELEKFTAAAERWDVDAIKDLPDYMKLCYLSLFNTVND
                     LAYDTLKDKGETVIPIMKKAWADLLKAFLQEAQWIYNKYTPTFDEYLNNARFSVSGCVM
                     LVHSYFTTQNITKEAIHSLENYHDLLIWPSIVFRLANDLSSSKAEIERGETANSITCYM
                     NETGQSEEQAREHISKLIDECFKKMNKEMLATSTSPFEKSFIETAINLARIALCQYQYG
                     DAHSDPDVRARNRIVSVIINPVE"
     intron          5923..6067
                     /locus_tag="IbIspS - Ipomoea batatas isoprene 
                     synthase__intron1"
     intron          6539..6683
                     /locus_tag="IbIspS - Ipomoea batatas isoprene 
                     synthase__intron2"
     intron          7121..7265
                     /locus_tag="IbIspS - Ipomoea batatas isoprene 
                     synthase__intron3"
     intron          7733..7877
                     /locus_tag="IbIspS - Ipomoea batatas isoprene 
                     synthase__intron4"
     CDS             7949..7960
                     /codon_start=1
                     /locus_tag="CrcoOsCCD8__CDS"
                     /product="CrcoOsCCD8__CDS"
                     /label=GSGS
                     /protein_id="CrcoOsCCD8_protein"
                     /translation="GSGS"
     CDS             7967..7978
                     /codon_start=1
                     /label=GSGS
                     /label=5-linker
                     /translation="GSGS"
     CDS             join(7979..8048,8194..8465,8611..8886,9032..9106)
                     /codon_start=1
                     /product="mScarlet"
                     /label=mScarlet
                     /label=mScarlet__CDS
                     /translation="VSKGEAVIKEFMRFKVHMEGSMNGHEFEIEGEGEGRPYEGTQTAK
                     LKVTKGGPLPFSWDILSPQFMYGSRAFTKHPADIPDYYKQSFPEGFKWERVMNFEDGGA
                     VTVTQDTSLEDGTLIYKVKLRGTNFPPDGPVMQKKTMGWEASTERLYPEDGVLKGDIKM
                     ALRLKDGGRYLADFKTTYKAKKPVQMPGAYNVDRKLDITSHNEDYTVVEQYERSEGRHS
                     TGGMDELYK"
     intron          8049..8193
                     /label=intron
     intron          8466..8610
                     /label=intron
     intron          8887..9031
                     /label=intron
     CDS             9107..9118
                     /codon_start=1
                     /label=GSGS
                     /label=3-linker
                     /translation="GSGS"
     CDS             join(9131..9132,9462..9483)
                     /codon_start=1
                     /product="peptide that binds Strep-Tactin(R), an engineered
                     form of streptavidin"
                     /label=Strep-Tag II
                     /translation="WSHPQFEK"
     intron          9133..9461
                     /label=rbcS2 intron 2
     3'UTR           9493..10215
                     /label=FDX1 3'UTR
     misc_feature    9493..9679
                     /label=FDX_3'UTR_Phytozome
     misc_feature    9681
                     /label=HindIII site mutated out (a->t)
     misc_feature    9825
                     /label=SapI site removed (g->c)
     promoter        10222..10982
                     /label=PpsaD
     misc_feature    10353
                     /label=AvrII site deleted (c->g)
     misc_feature    10454
                     /label=Bpi1 site mutated (gaAgac)
     misc_feature    10846
                     /label=SspI site mutated (t -> a)
     5'UTR           join(10989..11005,11151..11179)
                     /label=PsaD 5'UTR
     misc_feature    10989
                     /label=BsaI site removed c->g
     intron          11006..11150
                     /label=rbcS2 intron 1
     CDS             11183..11185
                     /codon_start=1
                     /label=Start
                     /translation="M"
     CDS             join(11186..11276,11422..11786,11932..12315,12461..12838,
                     12984..13355,13501..13599)
                     /codon_start=1
                     /product="CrPDS"
                     /label=CrPDS(R268T)
                     /label=CrPDS__CDS
                     /translation="QTQVKPSSSRQANLVAKGASCPRVAVRRVAGRRALEVVARDYPRP
                     AFETAETFQEAKALSSKLKDAPRPAKPLKVVIAGAGLAGLSAAKYLSDAGHHPIVLEGR
                     DVLGGKVAAWKDEDGDWYETGLHIFFGAYPNMMNVFKELNIEERLQWKEHSMIFAMPDS
                     PGEFSRFDFPDIPAPFNGVFAILRNNQMLTWPEKIQFAIGLLPAIIFGQKYVEEQDHLS
                     VTQWMRQQGVPDRVNEEVFIAMAKALAFIDPDRLSMTVVLTALNTFLQERHGSKMAFLD
                     GAPPERLCQPMVDHFTARGGELKMNARVKDIVLNDDGSVKHYKLTTGEVVEGDLYMSAM
                     PVDILKLLVPDQWKPNPYFSQLKELEGVPVINIHIWFDRKLTTVDHLLFSRSPLLSVYA
                     DMSTTCKEYYDTEKCMLELVFAPAKDWIGRSDEDIIAATMTELERLFPTEIKADQSLAK
                     IRKYKVIKTPLSVYESRAGREAFRPSQRTPIKNFFLAGDFTKQKYLASMEGAIFSGKLA
                     AEQIVNDYNYKGVAPPARSSSSPELVAASALLAVAAVGAGLVGFGR"
     intron          11277..11421
                     /label=intron
     intron          11787..11931
                     /label=intron
     intron          12316..12460
                     /label=intron
     intron          12839..12983
                     /label=intron
     intron          13356..13500
                     /label=intron
     CDS             13600..13611
                     /codon_start=1
                     /label=GSGS-linker
                     /translation="GSGS"
     CDS             join(13624..13625,13955..13976)
                     /codon_start=1
                     /product="peptide that binds Strep-Tactin(R), an engineered
                     form of streptavidin"
                     /label=Strep-Tag II
                     /translation="WSHPQFEK"
     intron          13626..13954
                     /label=rbcS2 intron 2
     3'UTR           13986..14708
                     /label=FDX1 3'UTR
     misc_feature    13986..14172
                     /label=FDX_3'UTR_Phytozome
     misc_feature    14174
                     /label=HindIII site mutated out (a->t)
     misc_feature    14318
                     /label=SapI site removed (g->c)
     rep_origin      complement(15184..15803)
                     /direction=LEFT
                     /label=pBR322ori
     CDS             complement(join(15952..16505,16506..16812))
                     /codon_start=1
                     /label=Ampicillin
                     /translation="MSIQHFRVALIPFFAAFCLPVFAHPETLVKVKDAEDQLGARVGYI
                     ELDLNSGKILESFRPEERFPMMSTFKVLLCGAVLSRIDAGQEQLGRRIHYSQNDLVEYS
                     PVTEKHLTDGMTVRELCSAAITMSDNTAANLLLTTIGGPKELTAFLHNMGDHVTRLDRW
                     EPELNEAIPNDERDTTMPVAMATTLRKLLTGELLTLASRQQLIDWMEADKVAGPLLRSA
                     LPAGWFIADKSGAGERGSRGIIAALGPDGKPSRIVVIYTTGSQATMDERNRQIAEIGAS
                     LIKHW"
     promoter        complement(16860..16887)
                     /label=AmpRp promoter
                     /label=AmpRp
     rep_origin      complement(17076..17382)
                     /direction=LEFT
                     /label=f1ori
     misc_feature    complement(17412..17559)
                     /label=lacZ_a_KS
ORIGIN
        1 ctagacccgt ctgcctgaca ggaagtgaac gcatgtcgag ggaggcctca ccaatcgtca
       61 cacgagccct cgtcagaaac acgtctccgc cacgctctcc ctctcacggc cgaccccgca
      121 gcccttttgc cctttcgtag gccaccgaca ggacccaggc gctctcagca tgcctcaaca
      181 acccgtactc gtgccagcgg tgcccttgtg ctggtgatcg cttggaagcg catgcgatga
      241 cgaaggggcg gagcaggcgg cctggctgtt cgaagggctc gccgccagtt cgggtgcctt
      301 tctccacgcg cgcctccaca cctaccgatg cgtgaaggca ggcaaatgct catgtttgcc
      361 cgaactcgga gtccttaaaa agccgcttct tgtcgtcgtt ccgagacatg ttagcagatc
      421 gcagtgccac ctttcctgac gcgctcggcc ccatattcgg acgcaattgt catttgtagc
      481 acaattggag caaatctggc gaggcagtag gcttttaagt tgcaaggcga gagagcaaag
      541 tgggacgcgg cgtgattatt ggtatttacg cgacggcccg gcgcgttagc ggcccttccc
      601 ccaggccagg gacgattatg tatcaatata gttgcgttcg ggcactcgtg cgagggctcc
      661 tgcgggctgg ggagggggat ctgggaattg gaggtacgac cgagatggct tgctcggggg
      721 gaggtttcct cgccgagcaa gccagggtta ggtgttgcgc tcttgaaccg gtgtcgttgt
      781 gcattctagg tgagtcgacg agcaagcccg gcggatcagg cagcgtgctt gcagatttga
      841 cttgcaacgc ccgcattgtg tcgacgaagg cttttggctc ctctgtcgct gtctcaagca
      901 gcatctaacc ctgcgtcgcc gtttccattt gcaggacccc actgctactc acaacaagcc
      961 caacatatgg ccgtcatgat gcgcacccag gtgagtcgac gagcaagccc ggcggatcag
     1021 gcagcgtgct tgcagatttg acttgcaacg cccgcattgt gtcgacgaag gcttttggct
     1081 cctctgtcgc tgtctcaagc agcatctaac cctgcgtcgc cgtttccatt tgcaggcgcc
     1141 cgctgccact cgcgcttcat cgcgcgtcgc tgttgccgct cgcccggctg ctcgccgcgc
     1201 cgtggtggtc cgcgccgagg ctggatccac cgccgacaac aacagcatgc cccacggcgc
     1261 cgtgagcagc tacgccaagc tggtgcagaa ccagaccccc gaggacatcc tggaggagtt
     1321 ccccgagatc atccccctgc agcagcgccc caacacccgc agcagcgaga cgagcaacga
     1381 cgagagcggc gagacgtgct tcagcggcca cgacgaggtg agtcgacgag caagcccggc
     1441 ggatcaggca gcgtgcttgc agatttgact tgcaacgccc gcattgtgtc gacgaaggct
     1501 tttggctcct ctgtcgctgt ctcaagcagc atctaaccct gcgtcgccgt ttccatttgc
     1561 aggagcagat caagctgatg aacgagaact gcatcgtgct ggactgggac gacaacgcca
     1621 tcggcgccgg caccaagaag gtgtgccacc tgatggagaa catcgagaag ggcctgctgc
     1681 accgcgcctt cagcgtgttc atcttcaacg agcagggcga gctgctgctg cagcagcgcg
     1741 ccaccgagaa gatcaccttc cccgacctgt ggaccaacac ctgctgcagc caccccctgt
     1801 gcatcgacga cgagctgggc ctgaagggca agctggacga caagatcaag ggtgagtcga
     1861 cgagcaagcc cggcggatca ggcagcgtgc ttgcagattt gacttgcaac gcccgcattg
     1921 tgtcgacgaa ggcttttggc tcctctgtcg ctgtctcaag cagcatctaa ccctgcgtcg
     1981 ccgtttccat ttgcaggcgc catcaccgcc gccgtgcgca agctggacca cgagctgggc
     2041 atccccgagg acgagactaa gacccgcggc aagttccact tcctgaaccg catccactac
     2101 atggccccca gcaacgagcc ctggggcgag cacgagatcg actacatcct gttctacaag
     2161 atcaacgcca aggagaacct gaccgtgaac cccaacgtga acgaggtgcg cgacttcaag
     2221 tgggtgagcc ccaacgacct caagaccatg ttcgccgacc ccagctacaa gttcaccccc
     2281 tggtgagtcg acgagcaagc ccggcggatc aggcagcgtg cttgcagatt tgacttgcaa
     2341 cgcccgcatt gtgtcgacga aggcttttgg ctcctctgtc gctgtctcaa gcagcatcta
     2401 accctgcgtc gccgtttcca tttgcaggtt caagatcatc tgcgagaact acctgttcaa
     2461 ctggtgggag cagctggacg acctgagcga ggtggagaac gaccgccaga tccaccgcat
     2521 gctgggcagc ggcagcggca gcagatctgg cagcggcagc gtgagcaagg gcgaggagac
     2581 gaccatgggc gtgatcaagc ccgacatgaa gatcaagctg aagatggagg gcaacgtgaa
     2641 cggtgagtcg acgagcaagc ccggcggatc aggcagcgtg cttgcagatt tgacttgcaa
     2701 cgcccgcatt gtgtcgacga aggcttttgg ctcctctgtc gctgtctcaa gcagcatcta
     2761 accctgcgtc gccgtttcca tttgcaggcc acgccttcgt gatcgagggc gagggcgagg
     2821 gcaagcccta cgacggcacc aacaccatca acctggaggt gaaggagggc gcccccctgc
     2881 ccttcagcta cgacatcctg accaccgcct tcgcctacgg caaccgcgcc ttcaccaagt
     2941 accccgacga catccccaac tacttcaagc agagcttccc cgagggctac agctgggagc
     3001 gcaccatgac cttcgaggac aagggcatcg tgaaggtgaa gtcggacatc agcatggagg
     3061 aggtgagtcg acgagcaagc ccggcggatc aggcagcgtg cttgcagatt tgacttgcaa
     3121 cgcccgcatt gtgtcgacga aggcttttgg ctcctctgtc gctgtctcaa gcagcatcta
     3181 accctgcgtc gccgtttcca tttgcaggac agcttcatct acgagatcca cctgaagggc
     3241 gagaacttcc cccccaacgg ccccgtgatg cagaaaaaga ccaccggctg ggacgccagc
     3301 accgagcgca tgtacgtgcg cgacggcgtg ctgaagggcg acgtgaagca caagctgctg
     3361 ctggagggcg gcggccacca ccgcgtggac ttcaagacca tctaccgcgc caagaaggcc
     3421 gtgaagctgc ccgactacca cttcgtggac caccgcatcg agatcctgaa ccacgacaag
     3481 gtgagtcgac gagcaagccc ggcggatcag gcagcgtgct tgcagatttg acttgcaacg
     3541 cccgcattgt gtcgacgaag gcttttggct cctctgtcgc tgtctcaagc agcatctaac
     3601 cctgcgtcgc cgtttccatt tgcaggacta caacaaggtg accgtgtacg agagcgccgt
     3661 ggcccgcaac agcaccgacg gcatggacga gctgtacaag ggcagcggca gcgatatcga
     3721 attctggtga gcttgcgggg ttgcgagcaa cactccagca acgaacagtg cccaagtcag
     3781 gaatctgcag tcagcctggg ctttcggcgg ctttttcttg ggcaaacagc ttgcactcat
     3841 gccagcgcgg cttgtccagc ctcacttgag ctttccagct gctaccagcc gggctatacg
     3901 acagcgacag agccatagcg tggaatcact tatttgggtt gccgaagtag cggtcggagc
     3961 gtgagttctt ggtcaagccg ccccttatcc ggttcctgtc cgtgtctttg tccctcgttc
     4021 acccttcgcg gcacccttca tccccttgct tgcaggagcc acccgcagtt cgagaagtaa
     4081 gacgtcgcgc tttcgccatc tgcgggggtc gtaggctaga actggggttg gggatcgggc
     4141 tgcttgcata gccaagcaat tttccatctg gccagcaatg gcctagcact atgagcggtt
     4201 caagtgtctc ttgtgtgttg tgtcgcattg catggccgtg gtgacctgca attttctgta
     4261 accggacatg cagatgcttc ggttcgcgtc ctttcctcgc ttgctacggg atcgggagtc
     4321 ggcagggcta gaagtcttgg gtaacacgcg caattcagca atacaggcca gccagggcag
     4381 cgaaggggga cttcagcaag gacctctcgg gaatagtgca agagctagga ggggtacagc
     4441 agtagagatc gaggggtcca gctcacagtt ctattacgtc gttcgtgggg acgaactggg
     4501 tcgaggcgct acggactcga aatgacggca gagggtggca aggaagggga gcaccactgt
     4561 gagcagttgc agcggcacat acactacgtc tcttggcctt aagcacagcc agcacacttg
     4621 tacggggcaa cagtagcccc gaagcagcct gatgcagtca caccgtgccg ggccagtgtt
     4681 aacaaggaag ggcaggcacc agggcgaggg caggcgcggc aaaactcgcc ggttcctgac
     4741 acggtgacac gcaggtatac ggtgacagct cagctagtga taccagctgc tccgcgttct
     4801 gaggagagga ctagacccgt ctgcctgaca ggaagtgaac gcatgtcgag ggaggcctca
     4861 ccaatcgtca cacgagccct cgtcagaaac acgtctccgc cacgctctcc ctctcacggc
     4921 cgaccccgca gcccttttgc cctttcgtag gccaccgaca ggacccaggc gctctcagca
     4981 tgcctcaaca acccgtactc gtgccagcgg tgcccttgtg ctggtgatcg cttggaagcg
     5041 catgcgatga cgaaggggcg gagcaggcgg cctggctgtt cgaagggctc gccgccagtt
     5101 cgggtgcctt tctccacgcg cgcctccaca cctaccgatg cgtgaaggca ggcaaatgct
     5161 catgtttgcc cgaactcgga gtccttaaaa agccgcttct tgtcgtcgtt ccgagacatg
     5221 ttagcagatc gcagtgccac ctttcctgac gcgctcggcc ccatattcgg acgcaattgt
     5281 catttgtagc acaattggag caaatctggc gaggcagtag gcttttaagt tgcaaggcga
     5341 gagagcaaag tgggacgcgg cgtgattatt ggtatttacg cgacggcccg gcgcgttagc
     5401 ggcccttccc ccaggccagg gacgattatg tatcaatata gttgcgttcg ggcactcgtg
     5461 cgagggctcc tgcgggctgg ggagggggat ctgggaattg gaggtacgac cgagatggct
     5521 tgctcggggg gaggtttcct cgccgagcaa gccagggtta ggtgttgcgc tcttgaaccg
     5581 gtgtcgttgt gcattctagg accccactgc tactcacaac aagcccaaca tatggccgtc
     5641 atgatgcgca cccaggcgcc cgctgccact cgcgcttcat cgcgcgtcgc tgttgccgct
     5701 cgcccggctg ctcgccgcgc cgtggtggtc cgcgccgagg ctggatccac cgcccgccgc
     5761 agcgccaact accagcccag cagctggagc tacgacgagt acctggtgga caccaccacc
     5821 aacgacagca agctgcgcat ccaggaggac gcccgcaaga agctggagga ggaggtgcgc
     5881 aacgtgctgg aggacggcaa gctggagacg ctggccctgc tggtgagtcg acgagcaagc
     5941 ccggcggatc aggcagcgtg cttgcagatt tgacttgcaa cgcccgcatt gtgtcgacga
     6001 aggcttttgg ctcctctgtc gctgtctcaa gcagcatcta accctgcgtc gccgtttcca
     6061 tttgcaggag ctgatcgacg acatccagcg cctgggcctg ggctacaagt tccgcgagag
     6121 caccagcacc agcctggcca tgctgaagat gagcgtgggc caggaggcca gcaacagcag
     6181 cctgcacagc tgcagcctgt acttccgcct gctgcgcgag cacggcttcg acatcacccc
     6241 cgacgtgttc gagaagttca aggacgagaa cggcaagttc aaggacagca tcgccaagga
     6301 cgtgcgcggc ctgctgagcc tgtacgaggc cagcttcctg ggcttcgagg gcgagaacat
     6361 cctggacgag gcccgcgagt tcaccaccat gcacctgaac aacatcaagg acaaggtgaa
     6421 cccccgcatc gccgaggagg tgaaccacgc cctggagctg cccctgcacc gccgcgtgga
     6481 gcgcctggag gcccgccgcc gcatccagag ctacagcaag agcggcgaga cgaaccaggt
     6541 gagtcgacga gcaagcccgg cggatcaggc agcgtgcttg cagatttgac ttgcaacgcc
     6601 cgcattgtgt cgacgaaggc ttttggctcc tctgtcgctg tctcaagcag catctaaccc
     6661 tgcgtcgccg tttccatttg caggccctgc tgaccctggc caagatcgac ttcaacaccg
     6721 tgcaggccgt gtaccagcgc gacctgcagg acgtgagcaa gtggtggaag gacaccgccc
     6781 tggccgacaa gctgagcttc gcccgcgacc gcctgatgga gagcttcttc tgggccatcg
     6841 gcatgagcta cgacccccag cacagcaaga gccgcgaggc cgtgaccaag accttcaagc
     6901 tggtgaccgt gctggacgac gtgtacgacg tgtacggcag cctggacgag ctggagaagt
     6961 tcaccgccgc cgccgagcgc tgggacgtgg acgccatcaa ggacctgccc gactacatga
     7021 agctgtgcta cctgagcctg ttcaacaccg tgaacgacct ggcctacgac accctgaagg
     7081 acaagggcga gacggtgatc cccatcatga agaaggcctg gtgagtcgac gagcaagccc
     7141 ggcggatcag gcagcgtgct tgcagatttg acttgcaacg cccgcattgt gtcgacgaag
     7201 gcttttggct cctctgtcgc tgtctcaagc agcatctaac cctgcgtcgc cgtttccatt
     7261 tgcagggccg acctgctgaa ggccttcctg caggaggccc agtggatcta caacaagtac
     7321 acccccacct tcgacgagta cctgaacaac gcccgcttca gcgtgagcgg ctgcgtgatg
     7381 ctggtgcaca gctacttcac cacccagaac atcaccaagg aggccatcca cagcctggag
     7441 aactaccacg acctgctgat ctggcccagc atcgtgttcc gcctggccaa cgacctgagc
     7501 agcagcaagg ccgagatcga gcgcggcgag acggccaaca gcatcacctg ctacatgaac
     7561 gagacgggcc agagcgagga gcaggcccgc gagcacatca gcaagctgat cgacgagtgc
     7621 ttcaagaaga tgaacaagga gatgctggcc accagcacca gccccttcga gaagagcttc
     7681 atcgagacgg ccatcaacct ggcccgcatc gccctgtgcc agtaccagta cggtgagtcg
     7741 acgagcaagc ccggcggatc aggcagcgtg cttgcagatt tgacttgcaa cgcccgcatt
     7801 gtgtcgacga aggcttttgg ctcctctgtc gctgtctcaa gcagcatcta accctgcgtc
     7861 gccgtttcca tttgcaggcg acgcccacag cgaccccgac gtgcgcgccc gcaaccgcat
     7921 cgtgagcgtg atcatcaacc ccgtggaggg cagcggcagc agatctggca gcggcagcgt
     7981 gagcaagggc gaggccgtga tcaaggagtt catgcgcttc aaggtgcaca tggagggcag
     8041 catgaacggt gagtcgacga gcaagcccgg cggatcaggc agcgtgcttg cagatttgac
     8101 ttgcaacgcc cgcattgtgt cgacgaaggc ttttggctcc tctgtcgctg tctcaagcag
     8161 catctaaccc tgcgtcgccg tttccatttg caggccacga gttcgagatc gagggcgagg
     8221 gcgagggccg cccctacgag ggcacccaga ccgccaagct gaaggtgacc aagggcggcc
     8281 ccctgccctt cagctgggac atcctgagcc cccagttcat gtacggcagc cgcgccttca
     8341 ccaagcaccc cgccgacatc cccgactact acaagcagag cttccccgag ggcttcaagt
     8401 gggagcgcgt gatgaacttc gaggacggcg gcgccgtgac cgtgacccag gacaccagcc
     8461 tggaggtgag tcgacgagca agcccggcgg atcaggcagc gtgcttgcag atttgacttg
     8521 caacgcccgc attgtgtcga cgaaggcttt tggctcctct gtcgctgtct caagcagcat
     8581 ctaaccctgc gtcgccgttt ccatttgcag gacggcaccc tgatctacaa ggtgaagctg
     8641 cgcggcacca acttcccccc cgacggcccc gtgatgcaga aaaagaccat gggctgggag
     8701 gccagcaccg agcgcctgta ccccgaggac ggcgtgctga agggcgacat caagatggcc
     8761 ctgcgcctga aggacggcgg ccgctacctg gccgacttca agaccaccta caaggccaag
     8821 aagcccgtgc agatgcccgg cgcctacaac gtggaccgca agctggacat caccagccac
     8881 aacgaggtga gtcgacgagc aagcccggcg gatcaggcag cgtgcttgca gatttgactt
     8941 gcaacgcccg cattgtgtcg acgaaggctt ttggctcctc tgtcgctgtc tcaagcagca
     9001 tctaaccctg cgtcgccgtt tccatttgca ggactacacc gtggtggagc agtacgagcg
     9061 cagcgagggc cgccacagca ccggcggcat ggacgagctg tacaagggca gcggcagcga
     9121 tatcgaattc tggtgagctt gcggggttgc gagcaacact ccagcaacga acagtgccca
     9181 agtcaggaat ctgcagtcag cctgggcttt cggcggcttt ttcttgggca aacagcttgc
     9241 actcatgcca gcgcggcttg tccagcctca cttgagcttt ccagctgcta ccagccgggc
     9301 tatacgacag cgacagagcc atagcgtgga atcacttatt tgggttgccg aagtagcggt
     9361 cggagcgtga gttcttggtc aagccgcccc ttatccggtt cctgtccgtg tctttgtccc
     9421 tcgttcaccc ttcgcggcac ccttcatccc cttgcttgca ggagccaccc gcagttcgag
     9481 aagtaagacg tcgcgctttc gccatctgcg ggggtcgtag gctagaactg gggttgggga
     9541 tcgggctgct tgcatagcca agcaattttc catctggcca gcaatggcct agcactatga
     9601 gcggttcaag tgtctcttgt gtgttgtgtc gcattgcatg gccgtggtga cctgcaattt
     9661 tctgtaaccg gacatgcaga tgcttcggtt cgcgtccttt cctcgcttgc tacgggatcg
     9721 ggagtcggca gggctagaag tcttgggtaa cacgcgcaat tcagcaatac aggccagcca
     9781 gggcagcgaa gggggacttc agcaaggacc tctcgggaat agtgcaagag ctaggagggg
     9841 tacagcagta gagatcgagg ggtccagctc acagttctat tacgtcgttc gtggggacga
     9901 actgggtcga ggcgctacgg actcgaaatg acggcagagg gtggcaagga aggggagcac
     9961 cactgtgagc agttgcagcg gcacatacac tacgtctctt ggccttaagc acagccagca
    10021 cacttgtacg gggcaacagt agccccgaag cagcctgatg cagtcacacc gtgccgggcc
    10081 agtgttaaca aggaagggca ggcaccaggg cgagggcagg cgcggcaaaa ctcgccggtt
    10141 cctgacacgg tgacacgcag gtatacggtg acagctcagc tagtgatacc agctgctccg
    10201 cgttctgagg agaggactag acccgtctgc ctgacaggaa gtgaacgcat gtcgagggag
    10261 gcctcaccaa tcgtcacacg agccctcgtc agaaacacgt ctccgccacg ctctccctct
    10321 cacggccgac cccgcagccc ttttgccctt tcgtaggcca ccgacaggac ccaggcgctc
    10381 tcagcatgcc tcaacaaccc gtactcgtgc cagcggtgcc cttgtgctgg tgatcgcttg
    10441 gaagcgcatg cgatgacgaa ggggcggagc aggcggcctg gctgttcgaa gggctcgccg
    10501 ccagttcggg tgcctttctc cacgcgcgcc tccacaccta ccgatgcgtg aaggcaggca
    10561 aatgctcatg tttgcccgaa ctcggagtcc ttaaaaagcc gcttcttgtc gtcgttccga
    10621 gacatgttag cagatcgcag tgccaccttt cctgacgcgc tcggccccat attcggacgc
    10681 aattgtcatt tgtagcacaa ttggagcaaa tctggcgagg cagtaggctt ttaagttgca
    10741 aggcgagaga gcaaagtggg acgcggcgtg attattggta tttacgcgac ggcccggcgc
    10801 gttagcggcc cttcccccag gccagggacg attatgtatc aatatagttg cgttcgggca
    10861 ctcgtgcgag ggctcctgcg ggctggggag ggggatctgg gaattggagg tacgaccgag
    10921 atggcttgct cggggggagg tttcctcgcc gagcaagcca gggttaggtg ttgcgctctt
    10981 gaaccggtgt cgttgtgcat tctaggtgag tcgacgagca agcccggcgg atcaggcagc
    11041 gtgcttgcag atttgacttg caacgcccgc attgtgtcga cgaaggcttt tggctcctct
    11101 gtcgctgtct caagcagcat ctaaccctgc gtcgccgttt ccatttgcag gaccccactg
    11161 ctactcacaa caagcccaac atatgcagac ccaggtgaag cccagcagca gccgccaggc
    11221 caacctggtg gccaagggcg ccagctgccc ccgcgtggcc gtgcgccgcg tggccggtga
    11281 gtcgacgagc aagcccggcg gatcaggcag cgtgcttgca gatttgactt gcaacgcccg
    11341 cattgtgtcg acgaaggctt ttggctcctc tgtcgctgtc tcaagcagca tctaaccctg
    11401 cgtcgccgtt tccatttgca ggccgccgcg ccctggaggt ggtggcccgc gactaccccc
    11461 gccccgcctt cgagacggcc gagacgttcc aggaggccaa ggccctgagc agcaagctga
    11521 aggacgcccc ccgccccgcc aagcccctga aggtggtgat cgccggcgcc ggcctggccg
    11581 gcctgagcgc cgccaagtac ctgagcgacg ccggccacca ccccatcgtg ctggagggcc
    11641 gcgacgtgct gggcggcaag gtggccgcct ggaaggacga ggacggcgac tggtacgaga
    11701 cgggcctgca catcttcttc ggcgcctacc ccaacatgat gaacgtgttc aaggagctga
    11761 acatcgagga gcgcctgcag tggaaggtga gtcgacgagc aagcccggcg gatcaggcag
    11821 cgtgcttgca gatttgactt gcaacgcccg cattgtgtcg acgaaggctt ttggctcctc
    11881 tgtcgctgtc tcaagcagca tctaaccctg cgtcgccgtt tccatttgca ggagcacagc
    11941 atgatcttcg ccatgcccga cagccccggc gagttcagcc gcttcgactt ccccgacatc
    12001 cccgccccct tcaacggcgt gttcgccatc ctgcgcaaca accagatgct gacctggccc
    12061 gagaagatcc agttcgccat cggcctgctg cccgccatca tcttcggcca gaagtacgtg
    12121 gaggagcagg accacctgag cgtgacccag tggatgcgcc agcagggcgt gcccgaccgc
    12181 gtgaacgagg aggtgttcat cgccatggcc aaggccctgg ccttcatcga ccccgaccgc
    12241 ctgagcatga ccgtggtgct gaccgccctg aacaccttcc tgcaggagcg ccacggcagc
    12301 aagatggcct tcctggtgag tcgacgagca agcccggcgg atcaggcagc gtgcttgcag
    12361 atttgacttg caacgcccgc attgtgtcga cgaaggcttt tggctcctct gtcgctgtct
    12421 caagcagcat ctaaccctgc gtcgccgttt ccatttgcag gacggcgccc cccccgagcg
    12481 cctgtgccag cccatggtgg accacttcac cgcccgcggc ggcgagctga agatgaacgc
    12541 ccgcgtgaag gacatcgtgc tgaacgacga cggcagcgtg aagcactaca agctgaccac
    12601 cggcgaggtg gtggagggcg acctgtacat gagcgccatg cccgtggaca tcctgaagct
    12661 gctggtgccc gaccagtgga agcccaaccc ctacttcagc cagctgaagg agctggaggg
    12721 cgtgcccgtg atcaacatcc acatctggtt cgaccgcaag ctgaccaccg tggaccacct
    12781 gctgttcagc cgcagccccc tgctgagcgt gtacgccgac atgagcacca cctgcaaggt
    12841 gagtcgacga gcaagcccgg cggatcaggc agcgtgcttg cagatttgac ttgcaacgcc
    12901 cgcattgtgt cgacgaaggc ttttggctcc tctgtcgctg tctcaagcag catctaaccc
    12961 tgcgtcgccg tttccatttg caggagtatt acgacaccga gaagtgcatg ctggagctgg
    13021 tgttcgcccc cgccaaggac tggatcggcc gcagcgacga ggacatcatc gccgccacca
    13081 tgaccgagct ggagcgcctg ttccccaccg agatcaaggc cgaccagagc ctggccaaga
    13141 tccgcaagta caaggtgatc aagacccccc tgagcgtgta cgagagccgc gccggccgcg
    13201 aggccttccg ccccagccag cgcaccccca tcaagaactt cttcctggcc ggcgacttca
    13261 ccaagcagaa gtacctggcc agcatggagg gcgccatctt cagcggcaag ctggccgccg
    13321 agcagatcgt gaacgactac aactacaagg gcgtggtgag tcgacgagca agcccggcgg
    13381 atcaggcagc gtgcttgcag atttgacttg caacgcccgc attgtgtcga cgaaggcttt
    13441 tggctcctct gtcgctgtct caagcagcat ctaaccctgc gtcgccgttt ccatttgcag
    13501 gccccccccg cccgcagcag cagcagcccc gagctggtgg ccgccagcgc cctgctggcc
    13561 gtggccgccg tgggcgccgg cctggtgggc ttcggccgcg gcagcggcag cgatatcgaa
    13621 ttctggtgag cttgcggggt tgcgagcaac actccagcaa cgaacagtgc ccaagtcagg
    13681 aatctgcagt cagcctgggc tttcggcggc tttttcttgg gcaaacagct tgcactcatg
    13741 ccagcgcggc ttgtccagcc tcacttgagc tttccagctg ctaccagccg ggctatacga
    13801 cagcgacaga gccatagcgt ggaatcactt atttgggttg ccgaagtagc ggtcggagcg
    13861 tgagttcttg gtcaagccgc cccttatccg gttcctgtcc gtgtctttgt ccctcgttca
    13921 cccttcgcgg cacccttcat ccccttgctt gcaggagcca cccgcagttc gagaagtaag
    13981 acgtcgcgct ttcgccatct gcgggggtcg taggctagaa ctggggttgg ggatcgggct
    14041 gcttgcatag ccaagcaatt ttccatctgg ccagcaatgg cctagcacta tgagcggttc
    14101 aagtgtctct tgtgtgttgt gtcgcattgc atggccgtgg tgacctgcaa ttttctgtaa
    14161 ccggacatgc agatgcttcg gttcgcgtcc tttcctcgct tgctacggga tcgggagtcg
    14221 gcagggctag aagtcttggg taacacgcgc aattcagcaa tacaggccag ccagggcagc
    14281 gaagggggac ttcagcaagg acctctcggg aatagtgcaa gagctaggag gggtacagca
    14341 gtagagatcg aggggtccag ctcacagttc tattacgtcg ttcgtgggga cgaactgggt
    14401 cgaggcgcta cggactcgaa atgacggcag agggtggcaa ggaaggggag caccactgtg
    14461 agcagttgca gcggcacata cactacgtct cttggcctta agcacagcca gcacacttgt
    14521 acggggcaac agtagccccg aagcagcctg atgcagtcac accgtgccgg gccagtgtta
    14581 acaaggaagg gcaggcacca gggcgagggc aggcgcggca aaactcgccg gttcctgaca
    14641 cggtgacacg caggtatacg gtgacagctc agctagtgat accagctgct ccgcgttctg
    14701 aggagaggac tagtattagc attgctgctt cgtggtaccc agcttttgtt ccctttagtg
    14761 agggttaatt gcgcgcttgg cgtaatcatg gtcatagctg tttcctgtgt gaaattgtta
    14821 tccgctcaca attccacaca acatacgagc cggaagcata aagtgtaaag cctggggtgc
    14881 ctaatgagtg agctaactca cattaattgc gttgcgctca ctgcccgctt tccagtcggg
    14941 aaacctgtcg tgccagctgc attaatgaat cggccaacgc gcggggagag gcggtttgcg
    15001 tattgggcgc tcttccgctt cctcgctcac tgactcgctg cgctcggtcg ttcggctgcg
    15061 gcgagcggta tcagctcact caaaggcggt aatacggtta tccacagaat caggggataa
    15121 cgcaggaaag aacatgtgag caaaaggcca gcaaaaggcc aggaaccgta aaaaggccgc
    15181 gttgctggcg tttttccata ggctccgccc ccctgacgag catcacaaaa atcgacgctc
    15241 aagtcagagg tggcgaaacc cgacaggact ataaagatac caggcgtttc cccctggaag
    15301 ctccctcgtg cgctctcctg ttccgaccct gccgcttacc ggatacctgt ccgcctttct
    15361 cccttcggga agcgtggcgc tttctcatag ctcacgctgt aggtatctca gttcggtgta
    15421 ggtcgttcgc tccaagctgg gctgtgtgca cgaacccccc gttcagcccg accgctgcgc
    15481 cttatccggt aactatcgtc ttgagtccaa cccggtaaga cacgacttat cgccactggc
    15541 agcagccact ggtaacagga ttagcagagc gaggtatgta ggcggtgcta cagagttctt
    15601 gaagtggtgg cctaactacg gctacactag aaggacagta tttggtatct gcgctctgct
    15661 gaagccagtt accttcggaa aaagagttgg tagctcttga tccggcaaac aaaccaccgc
    15721 tggtagcggt ggtttttttg tttgcaagca gcagattacg cgcagaaaaa aaggatctca
    15781 agaagatcct ttgatctttt ctacggggtc tgacgctcag tggaacgaaa actcacgtta
    15841 agggattttg gtcatgagat tatcaaaaag gatcttcacc tagatccttt taaattaaaa
    15901 atgaagtttt aaatcaatct aaagtatata tgagtaaact tggtctgaca gttaccaatg
    15961 cttaatcagt gaggcaccta tctcagcgat ctgtctattt cgttcatcca tagttgcctg
    16021 actccccgtc gtgtagataa ctacgatacg ggagggctta ccatctggcc ccagtgctgc
    16081 aatgataccg cgagacccac gctcaccggc tccagattta tcagcaataa accagccagc
    16141 cggaagggcc gagcgcagaa gtggtcctgc aactttatcc gcctccatcc agtctattaa
    16201 ttgttgccgg gaagctagag taagtagttc gccagttaat agtttgcgca acgttgttgc
    16261 cattgctaca ggcatcgtgg tgtcacgctc gtcgtttggt atggcttcat tcagctccgg
    16321 ttcccaacga tcaaggcgag ttacatgatc ccccatgttg tgcaaaaaag cggttagctc
    16381 cttcggtcct ccgatcgttg tcagaagtaa gttggccgca gtgttatcac tcatggttat
    16441 ggcagcactg cataattctc ttactgtcat gccatccgta agatgctttt ctgtgactgg
    16501 tgagtactca accaagtcat tctgagaata gtgtatgcgg cgaccgagtt gctcttgccc
    16561 ggcgtcaata cgggataata ccgcgccaca tagcagaact ttaaaagtgc tcatcattgg
    16621 aaaacgttct tcggggcgaa aactctcaag gatcttaccg ctgttgagat ccagttcgat
    16681 gtaacccact cgtgcaccca actgatcttc agcatctttt actttcacca gcgtttctgg
    16741 gtgagcaaaa acaggaaggc aaaatgccgc aaaaaaggga ataagggcga cacggaaatg
    16801 ttgaatactc atactcttcc tttttcaata ttattgaagc atttatcagg gttattgtct
    16861 catgagcgga tacatatttg aatgtattta gaaaaataaa caaatagggg ttccgcgcac
    16921 atttccccga aaagtgccac actaaattgt aagcgttaat attttgttaa aattcgcgtt
    16981 aaatttttgt taaatcagct cattttttaa ccaataggcc gaaatcggca aaatccctta
    17041 taaatcaaaa gaatagaccg agatagggtt gagtgttgtt ccagtttgga acaagagtcc
    17101 actattaaag aacgtggact ccaacgtcaa agggcgaaaa accgtctatc agggcgatgg
    17161 cccactacgt gaaccatcac cctaatcaag ttttttgggg tcgaggtgcc gtaaagcact
    17221 aaatcggaac cctaaaggga gcccccgatt tagagcttga cggggaaagc cggcgaacgt
    17281 ggcgagaaag gaagggaaga aagcgaaagg agcgggcgct agggcgctgg caagtgtagc
    17341 ggtcacgctg cgcgtaacca ccacacccgc cgcgcttaat gcgccgctac agggcgcgtc
    17401 ccattcgcca ttcaggctgc gcaactgttg ggaagggcga tcggtgcggg cctcttcgct
    17461 attacgccag ctggcgaaag ggggatgtgc tgcaaggcga ttaagttggg taacgccagg
    17521 gttttcccag tcacgacgtt gtaaaacgac ggccagtgag cgcgcgtaat acgactcact
    17581 atagggcgaa ttggagctcc accgcggtgg cggccgct
//
LOCUS       16-PDS007 - pOpt3_Ppsad_5'psad_IbIspS_mScarlet_CrPDS(R268T)_Tfdx1_aadA_Min       12808 bp    DNA     circular SYN 30-NOV-2023
DEFINITION  synthetic circular DNA
ACCESSION   .
VERSION     .
KEYWORDS    .
SOURCE      synthetic DNA construct
  ORGANISM  recombinant plasmid
REFERENCE   1  (bases 1 to 12808)
  AUTHORS   Kyle lauersen
  TITLE     Direct Submission
  JOURNAL   Exported Apr 10, 2025 from SnapGene 8.0.2
            https://www.snapgene.com
FEATURES             Location/Qualifiers
     source          1..12808
                     /mol_type="other DNA"
                     /organism="recombinant plasmid"
     promoter        6..766
                     /label=PpsaD
     misc_feature    137
                     /label=AvrII site deleted (c->g)
     misc_feature    238
                     /label=Bpi1 site mutated (gaAgac)
     misc_feature    630
                     /label=SspI site mutated (t -> a)
     5'UTR           join(773..789,790..818)
                     /label=PsaD 5'UTR
     misc_feature    773
                     /label=BsaI site removed c->g
     CDS             825..932
                     /codon_start=1
                     /product="Chloro target peptide"
                     /label=PsaD
                     /translation="AVMMRTQAPAATRASSRVAVAARPAARRAVVVRAEA"
     CDS             join(939..1112,1258..1728,1874..2310,2456..2922,3068..3138)
                     /codon_start=1
                     /locus_tag="IbIspS - Ipomoea batatas isoprene 
                     synthase__CDS"
                     /product="IbIspS - Ipomoea batatas isoprene synthase__CDS"
                     /label=IbIspS - Ipomoea batatas isoprene synthase__CDS
                     /protein_id="IbIspS - Ipomoea batatas isoprene 
                     synthase_protein"
                     /translation="TARRSANYQPSSWSYDEYLVDTTTNDSKLRIQEDARKKLEEEVRN
                     VLEDGKLETLALLELIDDIQRLGLGYKFRESTSTSLAMLKMSVGQEASNSSLHSCSLYF
                     RLLREHGFDITPDVFEKFKDENGKFKDSIAKDVRGLLSLYEASFLGFEGENILDEAREF
                     TTMHLNNIKDKVNPRIAEEVNHALELPLHRRVERLEARRRIQSYSKSGETNQALLTLAK
                     IDFNTVQAVYQRDLQDVSKWWKDTALADKLSFARDRLMESFFWAIGMSYDPQHSKSREA
                     VTKTFKLVTVLDDVYDVYGSLDELEKFTAAAERWDVDAIKDLPDYMKLCYLSLFNTVND
                     LAYDTLKDKGETVIPIMKKAWADLLKAFLQEAQWIYNKYTPTFDEYLNNARFSVSGCVM
                     LVHSYFTTQNITKEAIHSLENYHDLLIWPSIVFRLANDLSSSKAEIERGETANSITCYM
                     NETGQSEEQAREHISKLIDECFKKMNKEMLATSTSPFEKSFIETAINLARIALCQYQYG
                     DAHSDPDVRARNRIVSVIINPVE"
     intron          1113..1257
                     /locus_tag="IbIspS - Ipomoea batatas isoprene 
                     synthase__intron1"
     intron          1729..1873
                     /locus_tag="IbIspS - Ipomoea batatas isoprene 
                     synthase__intron2"
     intron          2311..2455
                     /locus_tag="IbIspS - Ipomoea batatas isoprene 
                     synthase__intron3"
     intron          2923..3067
                     /locus_tag="IbIspS - Ipomoea batatas isoprene 
                     synthase__intron4"
     CDS             3139..3150
                     /codon_start=1
                     /locus_tag="CrcoOsCCD8__CDS"
                     /product="CrcoOsCCD8__CDS"
                     /label=GSGS
                     /protein_id="CrcoOsCCD8_protein"
                     /translation="GSGS"
     CDS             3157..3168
                     /codon_start=1
                     /label=GSGS
                     /label=5-linker
                     /translation="GSGS"
     CDS             join(3169..3238,3384..3655,3801..4076,4222..4296)
                     /codon_start=1
                     /product="mScarlet"
                     /label=mScarlet
                     /label=mScarlet__CDS
                     /translation="VSKGEAVIKEFMRFKVHMEGSMNGHEFEIEGEGEGRPYEGTQTAK
                     LKVTKGGPLPFSWDILSPQFMYGSRAFTKHPADIPDYYKQSFPEGFKWERVMNFEDGGA
                     VTVTQDTSLEDGTLIYKVKLRGTNFPPDGPVMQKKTMGWEASTERLYPEDGVLKGDIKM
                     ALRLKDGGRYLADFKTTYKAKKPVQMPGAYNVDRKLDITSHNEDYTVVEQYERSEGRHS
                     TGGMDELYK"
     intron          3239..3383
                     /label=intron
     intron          3656..3800
                     /label=intron
     intron          4077..4221
                     /label=intron
     CDS             4297..4308
                     /codon_start=1
                     /label=GSGS
                     /label=3-linker
                     /translation="GSGS"
     CDS             join(4321..4322,4652..4673)
                     /codon_start=1
                     /product="peptide that binds Strep-Tactin(R), an engineered
                     form of streptavidin"
                     /label=Strep-Tag II
                     /translation="WSHPQFEK"
     intron          4323..4651
                     /label=rbcS2 intron 2
     3'UTR           4683..5405
                     /label=FDX1 3'UTR
     misc_feature    4683..4869
                     /label=FDX_3'UTR_Phytozome
     misc_feature    4871
                     /label=HindIII site mutated out (a->t)
     misc_feature    5015
                     /label=SapI site removed (g->c)
     promoter        5412..6172
                     /label=PpsaD
     misc_feature    5543
                     /label=AvrII site deleted (c->g)
     misc_feature    5644
                     /label=Bpi1 site mutated (gaAgac)
     misc_feature    6036
                     /label=SspI site mutated (t -> a)
     5'UTR           join(6179..6195,6341..6369)
                     /label=PsaD 5'UTR
     misc_feature    6179
                     /label=BsaI site removed c->g
     intron          6196..6340
                     /label=rbcS2 intron 1
     CDS             6373..6375
                     /codon_start=1
                     /label=Start
                     /translation="M"
     CDS             join(6376..6466,6612..6976,7122..7505,7651..8028,8174..8545,
                     8691..8789)
                     /codon_start=1
                     /product="CrPDS"
                     /label=CrPDS(R268T)
                     /label=CrPDS__CDS
                     /translation="QTQVKPSSSRQANLVAKGASCPRVAVRRVAGRRALEVVARDYPRP
                     AFETAETFQEAKALSSKLKDAPRPAKPLKVVIAGAGLAGLSAAKYLSDAGHHPIVLEGR
                     DVLGGKVAAWKDEDGDWYETGLHIFFGAYPNMMNVFKELNIEERLQWKEHSMIFAMPDS
                     PGEFSRFDFPDIPAPFNGVFAILRNNQMLTWPEKIQFAIGLLPAIIFGQKYVEEQDHLS
                     VTQWMRQQGVPDRVNEEVFIAMAKALAFIDPDRLSMTVVLTALNTFLQERHGSKMAFLD
                     GAPPERLCQPMVDHFTARGGELKMNARVKDIVLNDDGSVKHYKLTTGEVVEGDLYMSAM
                     PVDILKLLVPDQWKPNPYFSQLKELEGVPVINIHIWFDRKLTTVDHLLFSRSPLLSVYA
                     DMSTTCKEYYDTEKCMLELVFAPAKDWIGRSDEDIIAATMTELERLFPTEIKADQSLAK
                     IRKYKVIKTPLSVYESRAGREAFRPSQRTPIKNFFLAGDFTKQKYLASMEGAIFSGKLA
                     AEQIVNDYNYKGVAPPARSSSSPELVAASALLAVAAVGAGLVGFGR"
     intron          6467..6611
                     /label=intron
     intron          6977..7121
                     /label=intron
     intron          7506..7650
                     /label=intron
     intron          8029..8173
                     /label=intron
     intron          8546..8690
                     /label=intron
     CDS             8790..8801
                     /codon_start=1
                     /label=GSGS-linker
                     /translation="GSGS"
     CDS             join(8814..8815,9145..9166)
                     /codon_start=1
                     /product="peptide that binds Strep-Tactin(R), an engineered
                     form of streptavidin"
                     /label=Strep-Tag II
                     /translation="WSHPQFEK"
     intron          8816..9144
                     /label=rbcS2 intron 2
     3'UTR           9176..9898
                     /label=FDX1 3'UTR
     misc_feature    9176..9362
                     /label=FDX_3'UTR_Phytozome
     misc_feature    9364
                     /label=HindIII site mutated out (a->t)
     misc_feature    9508
                     /label=SapI site removed (g->c)
     rep_origin      complement(10374..10993)
                     /direction=LEFT
                     /label=pBR322ori
     CDS             complement(join(11142..11695,11696..12002))
                     /codon_start=1
                     /label=Ampicillin
                     /translation="MSIQHFRVALIPFFAAFCLPVFAHPETLVKVKDAEDQLGARVGYI
                     ELDLNSGKILESFRPEERFPMMSTFKVLLCGAVLSRIDAGQEQLGRRIHYSQNDLVEYS
                     PVTEKHLTDGMTVRELCSAAITMSDNTAANLLLTTIGGPKELTAFLHNMGDHVTRLDRW
                     EPELNEAIPNDERDTTMPVAMATTLRKLLTGELLTLASRQQLIDWMEADKVAGPLLRSA
                     LPAGWFIADKSGAGERGSRGIIAALGPDGKPSRIVVIYTTGSQATMDERNRQIAEIGAS
                     LIKHW"
     promoter        complement(12050..12077)
                     /label=AmpRp promoter
                     /label=AmpRp
     rep_origin      complement(12266..12572)
                     /direction=LEFT
                     /label=f1ori
     misc_feature    complement(12602..12749)
                     /label=lacZ_a_KS
ORIGIN
        1 ctagacccgt ctgcctgaca ggaagtgaac gcatgtcgag ggaggcctca ccaatcgtca
       61 cacgagccct cgtcagaaac acgtctccgc cacgctctcc ctctcacggc cgaccccgca
      121 gcccttttgc cctttcgtag gccaccgaca ggacccaggc gctctcagca tgcctcaaca
      181 acccgtactc gtgccagcgg tgcccttgtg ctggtgatcg cttggaagcg catgcgatga
      241 cgaaggggcg gagcaggcgg cctggctgtt cgaagggctc gccgccagtt cgggtgcctt
      301 tctccacgcg cgcctccaca cctaccgatg cgtgaaggca ggcaaatgct catgtttgcc
      361 cgaactcgga gtccttaaaa agccgcttct tgtcgtcgtt ccgagacatg ttagcagatc
      421 gcagtgccac ctttcctgac gcgctcggcc ccatattcgg acgcaattgt catttgtagc
      481 acaattggag caaatctggc gaggcagtag gcttttaagt tgcaaggcga gagagcaaag
      541 tgggacgcgg cgtgattatt ggtatttacg cgacggcccg gcgcgttagc ggcccttccc
      601 ccaggccagg gacgattatg tatcaatata gttgcgttcg ggcactcgtg cgagggctcc
      661 tgcgggctgg ggagggggat ctgggaattg gaggtacgac cgagatggct tgctcggggg
      721 gaggtttcct cgccgagcaa gccagggtta ggtgttgcgc tcttgaaccg gtgtcgttgt
      781 gcattctagg accccactgc tactcacaac aagcccaaca tatggccgtc atgatgcgca
      841 cccaggcgcc cgctgccact cgcgcttcat cgcgcgtcgc tgttgccgct cgcccggctg
      901 ctcgccgcgc cgtggtggtc cgcgccgagg ctggatccac cgcccgccgc agcgccaact
      961 accagcccag cagctggagc tacgacgagt acctggtgga caccaccacc aacgacagca
     1021 agctgcgcat ccaggaggac gcccgcaaga agctggagga ggaggtgcgc aacgtgctgg
     1081 aggacggcaa gctggagacg ctggccctgc tggtgagtcg acgagcaagc ccggcggatc
     1141 aggcagcgtg cttgcagatt tgacttgcaa cgcccgcatt gtgtcgacga aggcttttgg
     1201 ctcctctgtc gctgtctcaa gcagcatcta accctgcgtc gccgtttcca tttgcaggag
     1261 ctgatcgacg acatccagcg cctgggcctg ggctacaagt tccgcgagag caccagcacc
     1321 agcctggcca tgctgaagat gagcgtgggc caggaggcca gcaacagcag cctgcacagc
     1381 tgcagcctgt acttccgcct gctgcgcgag cacggcttcg acatcacccc cgacgtgttc
     1441 gagaagttca aggacgagaa cggcaagttc aaggacagca tcgccaagga cgtgcgcggc
     1501 ctgctgagcc tgtacgaggc cagcttcctg ggcttcgagg gcgagaacat cctggacgag
     1561 gcccgcgagt tcaccaccat gcacctgaac aacatcaagg acaaggtgaa cccccgcatc
     1621 gccgaggagg tgaaccacgc cctggagctg cccctgcacc gccgcgtgga gcgcctggag
     1681 gcccgccgcc gcatccagag ctacagcaag agcggcgaga cgaaccaggt gagtcgacga
     1741 gcaagcccgg cggatcaggc agcgtgcttg cagatttgac ttgcaacgcc cgcattgtgt
     1801 cgacgaaggc ttttggctcc tctgtcgctg tctcaagcag catctaaccc tgcgtcgccg
     1861 tttccatttg caggccctgc tgaccctggc caagatcgac ttcaacaccg tgcaggccgt
     1921 gtaccagcgc gacctgcagg acgtgagcaa gtggtggaag gacaccgccc tggccgacaa
     1981 gctgagcttc gcccgcgacc gcctgatgga gagcttcttc tgggccatcg gcatgagcta
     2041 cgacccccag cacagcaaga gccgcgaggc cgtgaccaag accttcaagc tggtgaccgt
     2101 gctggacgac gtgtacgacg tgtacggcag cctggacgag ctggagaagt tcaccgccgc
     2161 cgccgagcgc tgggacgtgg acgccatcaa ggacctgccc gactacatga agctgtgcta
     2221 cctgagcctg ttcaacaccg tgaacgacct ggcctacgac accctgaagg acaagggcga
     2281 gacggtgatc cccatcatga agaaggcctg gtgagtcgac gagcaagccc ggcggatcag
     2341 gcagcgtgct tgcagatttg acttgcaacg cccgcattgt gtcgacgaag gcttttggct
     2401 cctctgtcgc tgtctcaagc agcatctaac cctgcgtcgc cgtttccatt tgcagggccg
     2461 acctgctgaa ggccttcctg caggaggccc agtggatcta caacaagtac acccccacct
     2521 tcgacgagta cctgaacaac gcccgcttca gcgtgagcgg ctgcgtgatg ctggtgcaca
     2581 gctacttcac cacccagaac atcaccaagg aggccatcca cagcctggag aactaccacg
     2641 acctgctgat ctggcccagc atcgtgttcc gcctggccaa cgacctgagc agcagcaagg
     2701 ccgagatcga gcgcggcgag acggccaaca gcatcacctg ctacatgaac gagacgggcc
     2761 agagcgagga gcaggcccgc gagcacatca gcaagctgat cgacgagtgc ttcaagaaga
     2821 tgaacaagga gatgctggcc accagcacca gccccttcga gaagagcttc atcgagacgg
     2881 ccatcaacct ggcccgcatc gccctgtgcc agtaccagta cggtgagtcg acgagcaagc
     2941 ccggcggatc aggcagcgtg cttgcagatt tgacttgcaa cgcccgcatt gtgtcgacga
     3001 aggcttttgg ctcctctgtc gctgtctcaa gcagcatcta accctgcgtc gccgtttcca
     3061 tttgcaggcg acgcccacag cgaccccgac gtgcgcgccc gcaaccgcat cgtgagcgtg
     3121 atcatcaacc ccgtggaggg cagcggcagc agatctggca gcggcagcgt gagcaagggc
     3181 gaggccgtga tcaaggagtt catgcgcttc aaggtgcaca tggagggcag catgaacggt
     3241 gagtcgacga gcaagcccgg cggatcaggc agcgtgcttg cagatttgac ttgcaacgcc
     3301 cgcattgtgt cgacgaaggc ttttggctcc tctgtcgctg tctcaagcag catctaaccc
     3361 tgcgtcgccg tttccatttg caggccacga gttcgagatc gagggcgagg gcgagggccg
     3421 cccctacgag ggcacccaga ccgccaagct gaaggtgacc aagggcggcc ccctgccctt
     3481 cagctgggac atcctgagcc cccagttcat gtacggcagc cgcgccttca ccaagcaccc
     3541 cgccgacatc cccgactact acaagcagag cttccccgag ggcttcaagt gggagcgcgt
     3601 gatgaacttc gaggacggcg gcgccgtgac cgtgacccag gacaccagcc tggaggtgag
     3661 tcgacgagca agcccggcgg atcaggcagc gtgcttgcag atttgacttg caacgcccgc
     3721 attgtgtcga cgaaggcttt tggctcctct gtcgctgtct caagcagcat ctaaccctgc
     3781 gtcgccgttt ccatttgcag gacggcaccc tgatctacaa ggtgaagctg cgcggcacca
     3841 acttcccccc cgacggcccc gtgatgcaga aaaagaccat gggctgggag gccagcaccg
     3901 agcgcctgta ccccgaggac ggcgtgctga agggcgacat caagatggcc ctgcgcctga
     3961 aggacggcgg ccgctacctg gccgacttca agaccaccta caaggccaag aagcccgtgc
     4021 agatgcccgg cgcctacaac gtggaccgca agctggacat caccagccac aacgaggtga
     4081 gtcgacgagc aagcccggcg gatcaggcag cgtgcttgca gatttgactt gcaacgcccg
     4141 cattgtgtcg acgaaggctt ttggctcctc tgtcgctgtc tcaagcagca tctaaccctg
     4201 cgtcgccgtt tccatttgca ggactacacc gtggtggagc agtacgagcg cagcgagggc
     4261 cgccacagca ccggcggcat ggacgagctg tacaagggca gcggcagcga tatcgaattc
     4321 tggtgagctt gcggggttgc gagcaacact ccagcaacga acagtgccca agtcaggaat
     4381 ctgcagtcag cctgggcttt cggcggcttt ttcttgggca aacagcttgc actcatgcca
     4441 gcgcggcttg tccagcctca cttgagcttt ccagctgcta ccagccgggc tatacgacag
     4501 cgacagagcc atagcgtgga atcacttatt tgggttgccg aagtagcggt cggagcgtga
     4561 gttcttggtc aagccgcccc ttatccggtt cctgtccgtg tctttgtccc tcgttcaccc
     4621 ttcgcggcac ccttcatccc cttgcttgca ggagccaccc gcagttcgag aagtaagacg
     4681 tcgcgctttc gccatctgcg ggggtcgtag gctagaactg gggttgggga tcgggctgct
     4741 tgcatagcca agcaattttc catctggcca gcaatggcct agcactatga gcggttcaag
     4801 tgtctcttgt gtgttgtgtc gcattgcatg gccgtggtga cctgcaattt tctgtaaccg
     4861 gacatgcaga tgcttcggtt cgcgtccttt cctcgcttgc tacgggatcg ggagtcggca
     4921 gggctagaag tcttgggtaa cacgcgcaat tcagcaatac aggccagcca gggcagcgaa
     4981 gggggacttc agcaaggacc tctcgggaat agtgcaagag ctaggagggg tacagcagta
     5041 gagatcgagg ggtccagctc acagttctat tacgtcgttc gtggggacga actgggtcga
     5101 ggcgctacgg actcgaaatg acggcagagg gtggcaagga aggggagcac cactgtgagc
     5161 agttgcagcg gcacatacac tacgtctctt ggccttaagc acagccagca cacttgtacg
     5221 gggcaacagt agccccgaag cagcctgatg cagtcacacc gtgccgggcc agtgttaaca
     5281 aggaagggca ggcaccaggg cgagggcagg cgcggcaaaa ctcgccggtt cctgacacgg
     5341 tgacacgcag gtatacggtg acagctcagc tagtgatacc agctgctccg cgttctgagg
     5401 agaggactag acccgtctgc ctgacaggaa gtgaacgcat gtcgagggag gcctcaccaa
     5461 tcgtcacacg agccctcgtc agaaacacgt ctccgccacg ctctccctct cacggccgac
     5521 cccgcagccc ttttgccctt tcgtaggcca ccgacaggac ccaggcgctc tcagcatgcc
     5581 tcaacaaccc gtactcgtgc cagcggtgcc cttgtgctgg tgatcgcttg gaagcgcatg
     5641 cgatgacgaa ggggcggagc aggcggcctg gctgttcgaa gggctcgccg ccagttcggg
     5701 tgcctttctc cacgcgcgcc tccacaccta ccgatgcgtg aaggcaggca aatgctcatg
     5761 tttgcccgaa ctcggagtcc ttaaaaagcc gcttcttgtc gtcgttccga gacatgttag
     5821 cagatcgcag tgccaccttt cctgacgcgc tcggccccat attcggacgc aattgtcatt
     5881 tgtagcacaa ttggagcaaa tctggcgagg cagtaggctt ttaagttgca aggcgagaga
     5941 gcaaagtggg acgcggcgtg attattggta tttacgcgac ggcccggcgc gttagcggcc
     6001 cttcccccag gccagggacg attatgtatc aatatagttg cgttcgggca ctcgtgcgag
     6061 ggctcctgcg ggctggggag ggggatctgg gaattggagg tacgaccgag atggcttgct
     6121 cggggggagg tttcctcgcc gagcaagcca gggttaggtg ttgcgctctt gaaccggtgt
     6181 cgttgtgcat tctaggtgag tcgacgagca agcccggcgg atcaggcagc gtgcttgcag
     6241 atttgacttg caacgcccgc attgtgtcga cgaaggcttt tggctcctct gtcgctgtct
     6301 caagcagcat ctaaccctgc gtcgccgttt ccatttgcag gaccccactg ctactcacaa
     6361 caagcccaac atatgcagac ccaggtgaag cccagcagca gccgccaggc caacctggtg
     6421 gccaagggcg ccagctgccc ccgcgtggcc gtgcgccgcg tggccggtga gtcgacgagc
     6481 aagcccggcg gatcaggcag cgtgcttgca gatttgactt gcaacgcccg cattgtgtcg
     6541 acgaaggctt ttggctcctc tgtcgctgtc tcaagcagca tctaaccctg cgtcgccgtt
     6601 tccatttgca ggccgccgcg ccctggaggt ggtggcccgc gactaccccc gccccgcctt
     6661 cgagacggcc gagacgttcc aggaggccaa ggccctgagc agcaagctga aggacgcccc
     6721 ccgccccgcc aagcccctga aggtggtgat cgccggcgcc ggcctggccg gcctgagcgc
     6781 cgccaagtac ctgagcgacg ccggccacca ccccatcgtg ctggagggcc gcgacgtgct
     6841 gggcggcaag gtggccgcct ggaaggacga ggacggcgac tggtacgaga cgggcctgca
     6901 catcttcttc ggcgcctacc ccaacatgat gaacgtgttc aaggagctga acatcgagga
     6961 gcgcctgcag tggaaggtga gtcgacgagc aagcccggcg gatcaggcag cgtgcttgca
     7021 gatttgactt gcaacgcccg cattgtgtcg acgaaggctt ttggctcctc tgtcgctgtc
     7081 tcaagcagca tctaaccctg cgtcgccgtt tccatttgca ggagcacagc atgatcttcg
     7141 ccatgcccga cagccccggc gagttcagcc gcttcgactt ccccgacatc cccgccccct
     7201 tcaacggcgt gttcgccatc ctgcgcaaca accagatgct gacctggccc gagaagatcc
     7261 agttcgccat cggcctgctg cccgccatca tcttcggcca gaagtacgtg gaggagcagg
     7321 accacctgag cgtgacccag tggatgcgcc agcagggcgt gcccgaccgc gtgaacgagg
     7381 aggtgttcat cgccatggcc aaggccctgg ccttcatcga ccccgaccgc ctgagcatga
     7441 ccgtggtgct gaccgccctg aacaccttcc tgcaggagcg ccacggcagc aagatggcct
     7501 tcctggtgag tcgacgagca agcccggcgg atcaggcagc gtgcttgcag atttgacttg
     7561 caacgcccgc attgtgtcga cgaaggcttt tggctcctct gtcgctgtct caagcagcat
     7621 ctaaccctgc gtcgccgttt ccatttgcag gacggcgccc cccccgagcg cctgtgccag
     7681 cccatggtgg accacttcac cgcccgcggc ggcgagctga agatgaacgc ccgcgtgaag
     7741 gacatcgtgc tgaacgacga cggcagcgtg aagcactaca agctgaccac cggcgaggtg
     7801 gtggagggcg acctgtacat gagcgccatg cccgtggaca tcctgaagct gctggtgccc
     7861 gaccagtgga agcccaaccc ctacttcagc cagctgaagg agctggaggg cgtgcccgtg
     7921 atcaacatcc acatctggtt cgaccgcaag ctgaccaccg tggaccacct gctgttcagc
     7981 cgcagccccc tgctgagcgt gtacgccgac atgagcacca cctgcaaggt gagtcgacga
     8041 gcaagcccgg cggatcaggc agcgtgcttg cagatttgac ttgcaacgcc cgcattgtgt
     8101 cgacgaaggc ttttggctcc tctgtcgctg tctcaagcag catctaaccc tgcgtcgccg
     8161 tttccatttg caggagtatt acgacaccga gaagtgcatg ctggagctgg tgttcgcccc
     8221 cgccaaggac tggatcggcc gcagcgacga ggacatcatc gccgccacca tgaccgagct
     8281 ggagcgcctg ttccccaccg agatcaaggc cgaccagagc ctggccaaga tccgcaagta
     8341 caaggtgatc aagacccccc tgagcgtgta cgagagccgc gccggccgcg aggccttccg
     8401 ccccagccag cgcaccccca tcaagaactt cttcctggcc ggcgacttca ccaagcagaa
     8461 gtacctggcc agcatggagg gcgccatctt cagcggcaag ctggccgccg agcagatcgt
     8521 gaacgactac aactacaagg gcgtggtgag tcgacgagca agcccggcgg atcaggcagc
     8581 gtgcttgcag atttgacttg caacgcccgc attgtgtcga cgaaggcttt tggctcctct
     8641 gtcgctgtct caagcagcat ctaaccctgc gtcgccgttt ccatttgcag gccccccccg
     8701 cccgcagcag cagcagcccc gagctggtgg ccgccagcgc cctgctggcc gtggccgccg
     8761 tgggcgccgg cctggtgggc ttcggccgcg gcagcggcag cgatatcgaa ttctggtgag
     8821 cttgcggggt tgcgagcaac actccagcaa cgaacagtgc ccaagtcagg aatctgcagt
     8881 cagcctgggc tttcggcggc tttttcttgg gcaaacagct tgcactcatg ccagcgcggc
     8941 ttgtccagcc tcacttgagc tttccagctg ctaccagccg ggctatacga cagcgacaga
     9001 gccatagcgt ggaatcactt atttgggttg ccgaagtagc ggtcggagcg tgagttcttg
     9061 gtcaagccgc cccttatccg gttcctgtcc gtgtctttgt ccctcgttca cccttcgcgg
     9121 cacccttcat ccccttgctt gcaggagcca cccgcagttc gagaagtaag acgtcgcgct
     9181 ttcgccatct gcgggggtcg taggctagaa ctggggttgg ggatcgggct gcttgcatag
     9241 ccaagcaatt ttccatctgg ccagcaatgg cctagcacta tgagcggttc aagtgtctct
     9301 tgtgtgttgt gtcgcattgc atggccgtgg tgacctgcaa ttttctgtaa ccggacatgc
     9361 agatgcttcg gttcgcgtcc tttcctcgct tgctacggga tcgggagtcg gcagggctag
     9421 aagtcttggg taacacgcgc aattcagcaa tacaggccag ccagggcagc gaagggggac
     9481 ttcagcaagg acctctcggg aatagtgcaa gagctaggag gggtacagca gtagagatcg
     9541 aggggtccag ctcacagttc tattacgtcg ttcgtgggga cgaactgggt cgaggcgcta
     9601 cggactcgaa atgacggcag agggtggcaa ggaaggggag caccactgtg agcagttgca
     9661 gcggcacata cactacgtct cttggcctta agcacagcca gcacacttgt acggggcaac
     9721 agtagccccg aagcagcctg atgcagtcac accgtgccgg gccagtgtta acaaggaagg
     9781 gcaggcacca gggcgagggc aggcgcggca aaactcgccg gttcctgaca cggtgacacg
     9841 caggtatacg gtgacagctc agctagtgat accagctgct ccgcgttctg aggagaggac
     9901 tagtattagc attgctgctt cgtggtaccc agcttttgtt ccctttagtg agggttaatt
     9961 gcgcgcttgg cgtaatcatg gtcatagctg tttcctgtgt gaaattgtta tccgctcaca
    10021 attccacaca acatacgagc cggaagcata aagtgtaaag cctggggtgc ctaatgagtg
    10081 agctaactca cattaattgc gttgcgctca ctgcccgctt tccagtcggg aaacctgtcg
    10141 tgccagctgc attaatgaat cggccaacgc gcggggagag gcggtttgcg tattgggcgc
    10201 tcttccgctt cctcgctcac tgactcgctg cgctcggtcg ttcggctgcg gcgagcggta
    10261 tcagctcact caaaggcggt aatacggtta tccacagaat caggggataa cgcaggaaag
    10321 aacatgtgag caaaaggcca gcaaaaggcc aggaaccgta aaaaggccgc gttgctggcg
    10381 tttttccata ggctccgccc ccctgacgag catcacaaaa atcgacgctc aagtcagagg
    10441 tggcgaaacc cgacaggact ataaagatac caggcgtttc cccctggaag ctccctcgtg
    10501 cgctctcctg ttccgaccct gccgcttacc ggatacctgt ccgcctttct cccttcggga
    10561 agcgtggcgc tttctcatag ctcacgctgt aggtatctca gttcggtgta ggtcgttcgc
    10621 tccaagctgg gctgtgtgca cgaacccccc gttcagcccg accgctgcgc cttatccggt
    10681 aactatcgtc ttgagtccaa cccggtaaga cacgacttat cgccactggc agcagccact
    10741 ggtaacagga ttagcagagc gaggtatgta ggcggtgcta cagagttctt gaagtggtgg
    10801 cctaactacg gctacactag aaggacagta tttggtatct gcgctctgct gaagccagtt
    10861 accttcggaa aaagagttgg tagctcttga tccggcaaac aaaccaccgc tggtagcggt
    10921 ggtttttttg tttgcaagca gcagattacg cgcagaaaaa aaggatctca agaagatcct
    10981 ttgatctttt ctacggggtc tgacgctcag tggaacgaaa actcacgtta agggattttg
    11041 gtcatgagat tatcaaaaag gatcttcacc tagatccttt taaattaaaa atgaagtttt
    11101 aaatcaatct aaagtatata tgagtaaact tggtctgaca gttaccaatg cttaatcagt
    11161 gaggcaccta tctcagcgat ctgtctattt cgttcatcca tagttgcctg actccccgtc
    11221 gtgtagataa ctacgatacg ggagggctta ccatctggcc ccagtgctgc aatgataccg
    11281 cgagacccac gctcaccggc tccagattta tcagcaataa accagccagc cggaagggcc
    11341 gagcgcagaa gtggtcctgc aactttatcc gcctccatcc agtctattaa ttgttgccgg
    11401 gaagctagag taagtagttc gccagttaat agtttgcgca acgttgttgc cattgctaca
    11461 ggcatcgtgg tgtcacgctc gtcgtttggt atggcttcat tcagctccgg ttcccaacga
    11521 tcaaggcgag ttacatgatc ccccatgttg tgcaaaaaag cggttagctc cttcggtcct
    11581 ccgatcgttg tcagaagtaa gttggccgca gtgttatcac tcatggttat ggcagcactg
    11641 cataattctc ttactgtcat gccatccgta agatgctttt ctgtgactgg tgagtactca
    11701 accaagtcat tctgagaata gtgtatgcgg cgaccgagtt gctcttgccc ggcgtcaata
    11761 cgggataata ccgcgccaca tagcagaact ttaaaagtgc tcatcattgg aaaacgttct
    11821 tcggggcgaa aactctcaag gatcttaccg ctgttgagat ccagttcgat gtaacccact
    11881 cgtgcaccca actgatcttc agcatctttt actttcacca gcgtttctgg gtgagcaaaa
    11941 acaggaaggc aaaatgccgc aaaaaaggga ataagggcga cacggaaatg ttgaatactc
    12001 atactcttcc tttttcaata ttattgaagc atttatcagg gttattgtct catgagcgga
    12061 tacatatttg aatgtattta gaaaaataaa caaatagggg ttccgcgcac atttccccga
    12121 aaagtgccac actaaattgt aagcgttaat attttgttaa aattcgcgtt aaatttttgt
    12181 taaatcagct cattttttaa ccaataggcc gaaatcggca aaatccctta taaatcaaaa
    12241 gaatagaccg agatagggtt gagtgttgtt ccagtttgga acaagagtcc actattaaag
    12301 aacgtggact ccaacgtcaa agggcgaaaa accgtctatc agggcgatgg cccactacgt
    12361 gaaccatcac cctaatcaag ttttttgggg tcgaggtgcc gtaaagcact aaatcggaac
    12421 cctaaaggga gcccccgatt tagagcttga cggggaaagc cggcgaacgt ggcgagaaag
    12481 gaagggaaga aagcgaaagg agcgggcgct agggcgctgg caagtgtagc ggtcacgctg
    12541 cgcgtaacca ccacacccgc cgcgcttaat gcgccgctac agggcgcgtc ccattcgcca
    12601 ttcaggctgc gcaactgttg ggaagggcga tcggtgcggg cctcttcgct attacgccag
    12661 ctggcgaaag ggggatgtgc tgcaaggcga ttaagttggg taacgccagg gttttcccag
    12721 tcacgacgtt gtaaaacgac ggccagtgag cgcgcgtaat acgactcact atagggcgaa
    12781 ttggagctcc accgcggtgg cggccgct
//
LOCUS       17-MS002 - pOpt3_Ppsad_5'psad_CTPpsadi1_aadA_Tfdx1_aadA_Min        6347 bp    DNA     circular SYN 05-JUN-2020
DEFINITION  synthetic circular DNA
ACCESSION   .
VERSION     .
KEYWORDS    .
SOURCE      synthetic DNA construct
  ORGANISM  synthetic DNA construct
REFERENCE   1  (bases 1 to 6347)
  AUTHORS   jw
  TITLE     Direct Submission
  JOURNAL   Exported Apr 10, 2025 from SnapGene 8.0.2
            https://www.snapgene.com
FEATURES             Location/Qualifiers
     source          1..6347
                     /mol_type="other DNA"
                     /organism="synthetic DNA construct"
     promoter        6..766
                     /label=PpsaD
     misc_feature    137
                     /label=AvrII site deleted (c->g)
     misc_feature    238
                     /label=Bpi1 site mutated (gaAgac)
     misc_feature    630
                     /label=SspI site mutated (t -> a)
     5'UTR           join(773..789,935..963)
                     /label=PsaD 5'UTR
     misc_feature    773
                     /label=BsaI site removed c->g
     intron          790..934
                     /label=rbcS2 intron 1
     CDS             967..969
                     /codon_start=1
                     /label=Start
                     /translation="M"
     CDS             join(970..990,1136..1222)
                     /codon_start=1
                     /product="Chloro target peptide"
                     /label=CTP PsaD
                     /label=PsaD
                     /translation="AVMMRTQAPAATRASSRVAVAARPAARRAVVVRAEA"
     intron          991..1135
                     /label=rbcS2 intron 1
     CDS             1229..1234
                     /codon_start=1
                     /label=GS-spacer
                     /translation="GS"
     CDS             1241..1252
                     /codon_start=1
                     /label=GSGS-Linker
                     /translation="GSGS"
     CDS             join(1253..1510,1656..2009,2155..2328)
                     /codon_start=1
                     /label=AadA Spectinomycin resistance
                     /translation="REAVIAEVSTQLSEVVGVIERHLEPTLLAVHLYGSAVDGGLKPHS
                     DIDLLVTVTVRLDETTRRALINDLLETSASPGESEILRAVEVTIVVHDDIIPWRYPAKR
                     ELQFGEWQRNDILAGIFEPATIDIDLAILLTKAREHSVALVGPAAEELFDPVPEQDLFE
                     ALNETLTLWNSPPDWAGDERNVVLTLSRIWYSAVTGKIAPKDVAADWAMERLPAQYQPV
                     ILEARQAYLGQEEDRLASRADQLEEFVHYVKGEITKVVGK"
     intron          1511..1655
                     /label=rbcS2 intron 1
     intron          2010..2154
                     /label=rbcS2 intron 1
     CDS             2329..2340
                     /codon_start=1
                     /label=GSGS-linker
                     /translation="GSGS"
     CDS             join(2353..2354,2684..2705)
                     /codon_start=1
                     /product="peptide that binds Strep-Tactin(R), an engineered
                     form of streptavidin"
                     /label=Strep-Tag II
                     /translation="WSHPQFEK"
     intron          2355..2683
                     /label=rbcS2 intron 2
     3'UTR           2715..3437
                     /label=FDX1 3'UTR
     misc_feature    2715..2901
                     /label=FDX_3'UTR_Phytozome
     misc_feature    2903
                     /label=HindIII site mutated out (a->t)
     misc_feature    3047
                     /label=SapI site removed (g->c)
     rep_origin      complement(3913..4532)
                     /direction=LEFT
                     /label=pBR322ori
     CDS             complement(join(4681..5234,5235..5541))
                     /codon_start=1
                     /label=Ampicillin
                     /translation="MSIQHFRVALIPFFAAFCLPVFAHPETLVKVKDAEDQLGARVGYI
                     ELDLNSGKILESFRPEERFPMMSTFKVLLCGAVLSRIDAGQEQLGRRIHYSQNDLVEYS
                     PVTEKHLTDGMTVRELCSAAITMSDNTAANLLLTTIGGPKELTAFLHNMGDHVTRLDRW
                     EPELNEAIPNDERDTTMPVAMATTLRKLLTGELLTLASRQQLIDWMEADKVAGPLLRSA
                     LPAGWFIADKSGAGERGSRGIIAALGPDGKPSRIVVIYTTGSQATMDERNRQIAEIGAS
                     LIKHW"
     promoter        complement(5589..5616)
                     /label=AmpRp promoter
                     /label=AmpRp
     rep_origin      complement(5805..6111)
                     /direction=LEFT
                     /label=f1ori
     misc_feature    complement(6141..6288)
                     /label=lacZ_a_KS
ORIGIN
        1 ctagacccgt ctgcctgaca ggaagtgaac gcatgtcgag ggaggcctca ccaatcgtca
       61 cacgagccct cgtcagaaac acgtctccgc cacgctctcc ctctcacggc cgaccccgca
      121 gcccttttgc cctttcgtag gccaccgaca ggacccaggc gctctcagca tgcctcaaca
      181 acccgtactc gtgccagcgg tgcccttgtg ctggtgatcg cttggaagcg catgcgatga
      241 cgaaggggcg gagcaggcgg cctggctgtt cgaagggctc gccgccagtt cgggtgcctt
      301 tctccacgcg cgcctccaca cctaccgatg cgtgaaggca ggcaaatgct catgtttgcc
      361 cgaactcgga gtccttaaaa agccgcttct tgtcgtcgtt ccgagacatg ttagcagatc
      421 gcagtgccac ctttcctgac gcgctcggcc ccatattcgg acgcaattgt catttgtagc
      481 acaattggag caaatctggc gaggcagtag gcttttaagt tgcaaggcga gagagcaaag
      541 tgggacgcgg cgtgattatt ggtatttacg cgacggcccg gcgcgttagc ggcccttccc
      601 ccaggccagg gacgattatg tatcaatata gttgcgttcg ggcactcgtg cgagggctcc
      661 tgcgggctgg ggagggggat ctgggaattg gaggtacgac cgagatggct tgctcggggg
      721 gaggtttcct cgccgagcaa gccagggtta ggtgttgcgc tcttgaaccg gtgtcgttgt
      781 gcattctagg tgagtcgacg agcaagcccg gcggatcagg cagcgtgctt gcagatttga
      841 cttgcaacgc ccgcattgtg tcgacgaagg cttttggctc ctctgtcgct gtctcaagca
      901 gcatctaacc ctgcgtcgcc gtttccattt gcaggacccc actgctactc acaacaagcc
      961 caacatatgg ccgtcatgat gcgcacccag gtgagtcgac gagcaagccc ggcggatcag
     1021 gcagcgtgct tgcagatttg acttgcaacg cccgcattgt gtcgacgaag gcttttggct
     1081 cctctgtcgc tgtctcaagc agcatctaac cctgcgtcgc cgtttccatt tgcaggcgcc
     1141 cgctgccact cgcgcttcat cgcgcgtcgc tgttgccgct cgcccggctg ctcgccgcgc
     1201 cgtggtggtc cgcgccgagg ctggatccgg cagcagatct ggcagcggca gccgcgaggc
     1261 cgtgatcgcc gaggtgagca cccagctgag cgaggtggtg ggcgtgatcg agcgccacct
     1321 ggagcccacc ctgctggccg tgcacctgta cggcagcgcc gtggacggcg gcctgaagcc
     1381 ccacagcgac atcgacctgc tggtgaccgt gaccgtgcgc ctggacgaga cgacccgccg
     1441 cgccctgatc aacgacctgc tggagacgag cgccagcccc ggcgagagcg agatcctgcg
     1501 cgccgtggag gtgagtcgac gagcaagccc ggcggatcag gcagcgtgct tgcagatttg
     1561 acttgcaacg cccgcattgt gtcgacgaag gcttttggct cctctgtcgc tgtctcaagc
     1621 agcatctaac cctgcgtcgc cgtttccatt tgcaggtgac catcgtggtg cacgacgaca
     1681 tcatcccctg gcgctacccc gccaagcgcg agctgcagtt cggcgagtgg cagcgcaacg
     1741 acatcctggc cggcatcttc gagcccgcca ccatcgacat cgacctggcc atcctgctga
     1801 ccaaggcccg cgagcacagc gtggccctgg tgggccccgc cgccgaggag ctgttcgacc
     1861 ccgtgcccga gcaggacctg ttcgaggccc tgaacgagac gctgaccctg tggaacagcc
     1921 cccccgactg ggccggcgac gagcgcaacg tggtgctgac cctgagccgc atctggtaca
     1981 gcgccgtgac cggcaagatc gcccccaagg tgagtcgacg agcaagcccg gcggatcagg
     2041 cagcgtgctt gcagatttga cttgcaacgc ccgcattgtg tcgacgaagg cttttggctc
     2101 ctctgtcgct gtctcaagca gcatctaacc ctgcgtcgcc gtttccattt gcaggacgtg
     2161 gccgccgact gggccatgga gcgcctgccc gcccagtacc agcccgtgat cctggaggcc
     2221 cgccaggcct acctgggcca ggaggaggac cgcctggcca gccgcgccga ccagctggag
     2281 gagttcgtgc actacgtgaa gggcgagatc accaaggtgg tgggcaaggg cagcggcagc
     2341 gatatcgaat tctggtgagc ttgcggggtt gcgagcaaca ctccagcaac gaacagtgcc
     2401 caagtcagga atctgcagtc agcctgggct ttcggcggct ttttcttggg caaacagctt
     2461 gcactcatgc cagcgcggct tgtccagcct cacttgagct ttccagctgc taccagccgg
     2521 gctatacgac agcgacagag ccatagcgtg gaatcactta tttgggttgc cgaagtagcg
     2581 gtcggagcgt gagttcttgg tcaagccgcc ccttatccgg ttcctgtccg tgtctttgtc
     2641 cctcgttcac ccttcgcggc acccttcatc cccttgcttg caggagccac ccgcagttcg
     2701 agaagtaaga cgtcgcgctt tcgccatctg cgggggtcgt aggctagaac tggggttggg
     2761 gatcgggctg cttgcatagc caagcaattt tccatctggc cagcaatggc ctagcactat
     2821 gagcggttca agtgtctctt gtgtgttgtg tcgcattgca tggccgtggt gacctgcaat
     2881 tttctgtaac cggacatgca gatgcttcgg ttcgcgtcct ttcctcgctt gctacgggat
     2941 cgggagtcgg cagggctaga agtcttgggt aacacgcgca attcagcaat acaggccagc
     3001 cagggcagcg aagggggact tcagcaagga cctctcggga atagtgcaag agctaggagg
     3061 ggtacagcag tagagatcga ggggtccagc tcacagttct attacgtcgt tcgtggggac
     3121 gaactgggtc gaggcgctac ggactcgaaa tgacggcaga gggtggcaag gaaggggagc
     3181 accactgtga gcagttgcag cggcacatac actacgtctc ttggccttaa gcacagccag
     3241 cacacttgta cggggcaaca gtagccccga agcagcctga tgcagtcaca ccgtgccggg
     3301 ccagtgttaa caaggaaggg caggcaccag ggcgagggca ggcgcggcaa aactcgccgg
     3361 ttcctgacac ggtgacacgc aggtatacgg tgacagctca gctagtgata ccagctgctc
     3421 cgcgttctga ggagaggact agtattagca ttgctgcttc gtggtaccca gcttttgttc
     3481 cctttagtga gggttaattg cgcgcttggc gtaatcatgg tcatagctgt ttcctgtgtg
     3541 aaattgttat ccgctcacaa ttccacacaa catacgagcc ggaagcataa agtgtaaagc
     3601 ctggggtgcc taatgagtga gctaactcac attaattgcg ttgcgctcac tgcccgcttt
     3661 ccagtcggga aacctgtcgt gccagctgca ttaatgaatc ggccaacgcg cggggagagg
     3721 cggtttgcgt attgggcgct cttccgcttc ctcgctcact gactcgctgc gctcggtcgt
     3781 tcggctgcgg cgagcggtat cagctcactc aaaggcggta atacggttat ccacagaatc
     3841 aggggataac gcaggaaaga acatgtgagc aaaaggccag caaaaggcca ggaaccgtaa
     3901 aaaggccgcg ttgctggcgt ttttccatag gctccgcccc cctgacgagc atcacaaaaa
     3961 tcgacgctca agtcagaggt ggcgaaaccc gacaggacta taaagatacc aggcgtttcc
     4021 ccctggaagc tccctcgtgc gctctcctgt tccgaccctg ccgcttaccg gatacctgtc
     4081 cgcctttctc ccttcgggaa gcgtggcgct ttctcatagc tcacgctgta ggtatctcag
     4141 ttcggtgtag gtcgttcgct ccaagctggg ctgtgtgcac gaaccccccg ttcagcccga
     4201 ccgctgcgcc ttatccggta actatcgtct tgagtccaac ccggtaagac acgacttatc
     4261 gccactggca gcagccactg gtaacaggat tagcagagcg aggtatgtag gcggtgctac
     4321 agagttcttg aagtggtggc ctaactacgg ctacactaga aggacagtat ttggtatctg
     4381 cgctctgctg aagccagtta ccttcggaaa aagagttggt agctcttgat ccggcaaaca
     4441 aaccaccgct ggtagcggtg gtttttttgt ttgcaagcag cagattacgc gcagaaaaaa
     4501 aggatctcaa gaagatcctt tgatcttttc tacggggtct gacgctcagt ggaacgaaaa
     4561 ctcacgttaa gggattttgg tcatgagatt atcaaaaagg atcttcacct agatcctttt
     4621 aaattaaaaa tgaagtttta aatcaatcta aagtatatat gagtaaactt ggtctgacag
     4681 ttaccaatgc ttaatcagtg aggcacctat ctcagcgatc tgtctatttc gttcatccat
     4741 agttgcctga ctccccgtcg tgtagataac tacgatacgg gagggcttac catctggccc
     4801 cagtgctgca atgataccgc gagacccacg ctcaccggct ccagatttat cagcaataaa
     4861 ccagccagcc ggaagggccg agcgcagaag tggtcctgca actttatccg cctccatcca
     4921 gtctattaat tgttgccggg aagctagagt aagtagttcg ccagttaata gtttgcgcaa
     4981 cgttgttgcc attgctacag gcatcgtggt gtcacgctcg tcgtttggta tggcttcatt
     5041 cagctccggt tcccaacgat caaggcgagt tacatgatcc cccatgttgt gcaaaaaagc
     5101 ggttagctcc ttcggtcctc cgatcgttgt cagaagtaag ttggccgcag tgttatcact
     5161 catggttatg gcagcactgc ataattctct tactgtcatg ccatccgtaa gatgcttttc
     5221 tgtgactggt gagtactcaa ccaagtcatt ctgagaatag tgtatgcggc gaccgagttg
     5281 ctcttgcccg gcgtcaatac gggataatac cgcgccacat agcagaactt taaaagtgct
     5341 catcattgga aaacgttctt cggggcgaaa actctcaagg atcttaccgc tgttgagatc
     5401 cagttcgatg taacccactc gtgcacccaa ctgatcttca gcatctttta ctttcaccag
     5461 cgtttctggg tgagcaaaaa caggaaggca aaatgccgca aaaaagggaa taagggcgac
     5521 acggaaatgt tgaatactca tactcttcct ttttcaatat tattgaagca tttatcaggg
     5581 ttattgtctc atgagcggat acatatttga atgtatttag aaaaataaac aaataggggt
     5641 tccgcgcaca tttccccgaa aagtgccaca ctaaattgta agcgttaata ttttgttaaa
     5701 attcgcgtta aatttttgtt aaatcagctc attttttaac caataggccg aaatcggcaa
     5761 aatcccttat aaatcaaaag aatagaccga gatagggttg agtgttgttc cagtttggaa
     5821 caagagtcca ctattaaaga acgtggactc caacgtcaaa gggcgaaaaa ccgtctatca
     5881 gggcgatggc ccactacgtg aaccatcacc ctaatcaagt tttttggggt cgaggtgccg
     5941 taaagcacta aatcggaacc ctaaagggag cccccgattt agagcttgac ggggaaagcc
     6001 ggcgaacgtg gcgagaaagg aagggaagaa agcgaaagga gcgggcgcta gggcgctggc
     6061 aagtgtagcg gtcacgctgc gcgtaaccac cacacccgcc gcgcttaatg cgccgctaca
     6121 gggcgcgtcc cattcgccat tcaggctgcg caactgttgg gaagggcgat cggtgcgggc
     6181 ctcttcgcta ttacgccagc tggcgaaagg gggatgtgct gcaaggcgat taagttgggt
     6241 aacgccaggg ttttcccagt cacgacgttg taaaacgacg gccagtgagc gcgcgtaata
     6301 cgactcacta tagggcgaat tggagctcca ccgcggtggc ggccgct
//
LOCUS       18-S001 - pOpt3_Ppsad_5'psad_CTPpsadi1_mVenus_Tfdx1_Spect        8101 bp    DNA     circular SYN 05-JUN-2020
DEFINITION  synthetic circular DNA
ACCESSION   .
VERSION     .
KEYWORDS    .
SOURCE      synthetic DNA construct
  ORGANISM  synthetic DNA construct
REFERENCE   1  (bases 1 to 8101)
  AUTHORS   jw
  TITLE     Direct Submission
  JOURNAL   Exported Apr 10, 2025 from SnapGene 8.0.2
            https://www.snapgene.com
FEATURES             Location/Qualifiers
     source          1..8101
                     /mol_type="other DNA"
                     /organism="synthetic DNA construct"
     promoter        6..766
                     /label=PpsaD
     misc_feature    137
                     /label=AvrII site deleted (c->g)
     misc_feature    238
                     /label=Bpi1 site mutated (gaAgac)
     misc_feature    630
                     /label=SspI site mutated (t -> a)
     5'UTR           join(773..789,935..963)
                     /label=PsaD 5'UTR
     misc_feature    773
                     /label=BsaI site removed c->g
     intron          790..934
                     /label=rbcS2 intron 1
     CDS             967..969
                     /codon_start=1
                     /label=Start
                     /translation="M"
     CDS             join(970..990,1136..1222)
                     /codon_start=1
                     /product="Chloro target peptide"
                     /label=CTP PsaD
                     /label=PsaD
                     /translation="AVMMRTQAPAATRASSRVAVAARPAARRAVVVRAEA"
     intron          991..1135
                     /label=rbcS2 intron 1
     CDS             1229..1234
                     /codon_start=1
                     /label=GS-spacer
                     /translation="GS"
     CDS             1241..1252
                     /codon_start=1
                     /label=GSGS-Linker
                     /translation="GSGS"
     CDS             join(1253..1451,1597..1913,2059..2256)
                     /codon_start=1
                     /label=mVenus
                     /translation="VSKGEELFTGVVPILVELDGDVNGHKFSVSGEGEGDATYGKLTLK
                     LICTTGKLPVPWPTLVTTLGYGLQCFARYPDHMKQHDFFKSAMPEGYVQERTIFFKDDG
                     NYKTRAEVKFEGDTLVNRIELKGIDFKEDGNILGHKLEYNYNSHNVYITADKQKNGIKA
                     NFKIRHNIEDGGVQLADHYQQNTPIGDGPVLLPDNHYLSYQSKLSKDPNEKRDHMVLLE
                     FVTAAGITLGMDELYK"
     intron          1452..1596
                     /label=rbcS2 intron 1
     intron          1914..2058
                     /label=rbcS2 intron 1
     CDS             2257..2268
                     /codon_start=1
                     /label=GSGS-linker
                     /translation="GSGS"
     CDS             join(2281..2282,2612..2633)
                     /codon_start=1
                     /product="peptide that binds Strep-Tactin(R), an engineered
                     form of streptavidin"
                     /label=Strep-Tag II
                     /translation="WSHPQFEK"
     intron          2283..2611
                     /label=rbcS2 intron 2
     3'UTR           2643..3365
                     /label=FDX1 3'UTR
     misc_feature    2643..2829
                     /label=FDX_3'UTR_Phytozome
     misc_feature    2831
                     /label=HindIII site mutated out (a->t)
     misc_feature    2975
                     /label=SapI site removed (g->c)
     promoter        3378..3644
                     /label=HSP70Ap
                     /label=HSP70Ap(1)
     promoter        3651..3871
                     /label=RBCS2p promoter
                     /label=RBCS2p
     transit_peptide join(3872..3879,4025)
                     /codon_start=1
                     /label=RBCS2ORF
                     /translation="MAR"
     intron          3880..4024
                     /label=rbcS2 intron 1
     CDS             join(4032..4484,4630..4965)
                     /codon_start=1
                     /label=AadA Spectinomycin resistance
                     /translation="MREAVIAEVSTQLSEVVGVIERHLEPTLLAVHLYGSAVDGGLKPH
                     SDIDLLVTVTVRLDETTRRALINDLLETSASPGESEILRAVEVTIVVHDDIIPWRYPAK
                     RELQFGEWQRNDILAGIFEPATIDIDLAILLTKAREHSVALVGPAAEELFDPVPEQDLF
                     EALNETLTLWNSPPDWAGDERNVVLTLSRIWYSAVTGKIAPKDVAADWAMERLPAQYQP
                     VILEARQAYLGQEEDRLASRADQLEEFVHYVKGEITKVVGK"
     intron          4485..4629
                     /label=rbcS2 intron 1
     misc_feature    4978..5216
                     /label=3'UTR
                     /label=3'UTR(1)
     rep_origin      complement(5667..6286)
                     /direction=LEFT
                     /label=pBR322ori
     CDS             complement(6435..7295)
                     /codon_start=1
                     /label=Ampicillin
                     /translation="MSIQHFRVALIPFFAAFCLPVFAHPETLVKVKDAEDQLGARVGYI
                     ELDLNSGKILESFRPEERFPMMSTFKVLLCGAVLSRIDAGQEQLGRRIHYSQNDLVEYS
                     PVTEKHLTDGMTVRELCSAAITMSDNTAANLLLTTIGGPKELTAFLHNMGDHVTRLDRW
                     EPELNEAIPNDERDTTMPVAMATTLRKLLTGELLTLASRQQLIDWMEADKVAGPLLRSA
                     LPAGWFIADKSGAGERGSRGIIAALGPDGKPSRIVVIYTTGSQATMDERNRQIAEIGAS
                     LIKHW"
     promoter        complement(7343..7370)
                     /label=AmpRp promoter
                     /label=AmpRp
     rep_origin      complement(7559..7865)
                     /direction=LEFT
                     /label=f1ori
     misc_feature    complement(7895..8042)
                     /label=lacZ_a_KS
ORIGIN
        1 ctagacccgt ctgcctgaca ggaagtgaac gcatgtcgag ggaggcctca ccaatcgtca
       61 cacgagccct cgtcagaaac acgtctccgc cacgctctcc ctctcacggc cgaccccgca
      121 gcccttttgc cctttcgtag gccaccgaca ggacccaggc gctctcagca tgcctcaaca
      181 acccgtactc gtgccagcgg tgcccttgtg ctggtgatcg cttggaagcg catgcgatga
      241 cgaaggggcg gagcaggcgg cctggctgtt cgaagggctc gccgccagtt cgggtgcctt
      301 tctccacgcg cgcctccaca cctaccgatg cgtgaaggca ggcaaatgct catgtttgcc
      361 cgaactcgga gtccttaaaa agccgcttct tgtcgtcgtt ccgagacatg ttagcagatc
      421 gcagtgccac ctttcctgac gcgctcggcc ccatattcgg acgcaattgt catttgtagc
      481 acaattggag caaatctggc gaggcagtag gcttttaagt tgcaaggcga gagagcaaag
      541 tgggacgcgg cgtgattatt ggtatttacg cgacggcccg gcgcgttagc ggcccttccc
      601 ccaggccagg gacgattatg tatcaatata gttgcgttcg ggcactcgtg cgagggctcc
      661 tgcgggctgg ggagggggat ctgggaattg gaggtacgac cgagatggct tgctcggggg
      721 gaggtttcct cgccgagcaa gccagggtta ggtgttgcgc tcttgaaccg gtgtcgttgt
      781 gcattctagg tgagtcgacg agcaagcccg gcggatcagg cagcgtgctt gcagatttga
      841 cttgcaacgc ccgcattgtg tcgacgaagg cttttggctc ctctgtcgct gtctcaagca
      901 gcatctaacc ctgcgtcgcc gtttccattt gcaggacccc actgctactc acaacaagcc
      961 caacatatgg ccgtcatgat gcgcacccag gtgagtcgac gagcaagccc ggcggatcag
     1021 gcagcgtgct tgcagatttg acttgcaacg cccgcattgt gtcgacgaag gcttttggct
     1081 cctctgtcgc tgtctcaagc agcatctaac cctgcgtcgc cgtttccatt tgcaggcgcc
     1141 cgctgccact cgcgcttcat cgcgcgtcgc tgttgccgct cgcccggctg ctcgccgcgc
     1201 cgtggtggtc cgcgccgagg ctggatccgg cagcagatct ggcagcggca gcgtgagcaa
     1261 gggcgaggag ctgttcaccg gcgtggtgcc catcctggtg gagctggacg gcgacgtgaa
     1321 cggccacaag ttcagcgtga gcggcgaggg cgagggcgac gccacctacg gcaagctgac
     1381 cctgaagctg atctgcacca ccggcaagct gcccgtgccc tggcccaccc tggtgaccac
     1441 cctgggctac ggtgagtcga cgagcaagcc cggcggatca ggcagcgtgc ttgcagattt
     1501 gacttgcaac gcccgcattg tgtcgacgaa ggcttttggc tcctctgtcg ctgtctcaag
     1561 cagcatctaa ccctgcgtcg ccgtttccat ttgcaggcct gcagtgcttc gcccgctacc
     1621 ccgaccacat gaagcagcac gacttcttca agagcgccat gcccgagggc tacgtgcagg
     1681 agcgcaccat cttcttcaag gacgacggta actacaagac ccgcgccgag gtgaagttcg
     1741 agggcgacac cctggtgaac cgcatcgagc tgaagggcat cgacttcaag gaggacggca
     1801 acatcctggg ccacaagctg gagtacaact acaacagcca caacgtgtac atcaccgccg
     1861 acaagcagaa gaacggcatc aaggccaact tcaagatccg ccacaacatc gaggtgagtc
     1921 gacgagcaag cccggcggat caggcagcgt gcttgcagat ttgacttgca acgcccgcat
     1981 tgtgtcgacg aaggcttttg gctcctctgt cgctgtctca agcagcatct aaccctgcgt
     2041 cgccgtttcc atttgcagga cggcggcgtg cagctggccg accactacca gcagaacacc
     2101 cccatcggcg acggccccgt gctgctgccc gacaaccact acctgagcta ccagagcaag
     2161 ctgagcaagg accccaacga gaagcgcgac cacatggtgc tgctggagtt cgtgaccgcc
     2221 gccggcatca ccctgggcat ggacgagctg tacaagggca gcggcagcga tatcgaattc
     2281 tggtgagctt gcggggttgc gagcaacact ccagcaacga acagtgccca agtcaggaat
     2341 ctgcagtcag cctgggcttt cggcggcttt ttcttgggca aacagcttgc actcatgcca
     2401 gcgcggcttg tccagcctca cttgagcttt ccagctgcta ccagccgggc tatacgacag
     2461 cgacagagcc atagcgtgga atcacttatt tgggttgccg aagtagcggt cggagcgtga
     2521 gttcttggtc aagccgcccc ttatccggtt cctgtccgtg tctttgtccc tcgttcaccc
     2581 ttcgcggcac ccttcatccc cttgcttgca ggagccaccc gcagttcgag aagtaagacg
     2641 tcgcgctttc gccatctgcg ggggtcgtag gctagaactg gggttgggga tcgggctgct
     2701 tgcatagcca agcaattttc catctggcca gcaatggcct agcactatga gcggttcaag
     2761 tgtctcttgt gtgttgtgtc gcattgcatg gccgtggtga cctgcaattt tctgtaaccg
     2821 gacatgcaga tgcttcggtt cgcgtccttt cctcgcttgc tacgggatcg ggagtcggca
     2881 gggctagaag tcttgggtaa cacgcgcaat tcagcaatac aggccagcca gggcagcgaa
     2941 gggggacttc agcaaggacc tctcgggaat agtgcaagag ctaggagggg tacagcagta
     3001 gagatcgagg ggtccagctc acagttctat tacgtcgttc gtggggacga actgggtcga
     3061 ggcgctacgg actcgaaatg acggcagagg gtggcaagga aggggagcac cactgtgagc
     3121 agttgcagcg gcacatacac tacgtctctt ggccttaagc acagccagca cacttgtacg
     3181 gggcaacagt agccccgaag cagcctgatg cagtcacacc gtgccgggcc agtgttaaca
     3241 aggaagggca ggcaccaggg cgagggcagg cgcggcaaaa ctcgccggtt cctgacacgg
     3301 tgacacgcag gtatacggtg acagctcagc tagtgatacc agctgctccg cgttctgagg
     3361 agaggactag tacgcgtgct gaggcttgac atgattggtg cgtatgtttg tatgaagcta
     3421 caggactgat ttggcgggct atgagggcgg gggaagctct ggaagggccg cgatggggcg
     3481 cgcggcgtcc agaaggcgcc atacggcccg ctggcggcac ccatccggta taaaagcccg
     3541 cgaccccgaa cggtgacctc cactttcagc gacaaacgag cacttataca tacgcgacta
     3601 ttctgccgct atacataacc actcagctag cttaagatcc catccctagg gcatgccggg
     3661 cgcgccagaa ggagcgcagc caaaccagga tgatgtttga tggggtattt gagcacttgc
     3721 aacccttatc cggaagcccc ctggcccaca aaggctaggc gccaatgcaa gcagttcgca
     3781 tgcagcccct ggagcggtgc cctcctgata aaccggccag ggggcctatg ttctttactt
     3841 ttttacaaga gaagtcactc aacatcttaa aatggccagg tgagtcgacg agcaagcccg
     3901 gcggatcagg cagcgtgctt gcagatttga cttgcaacgc ccgcattgtg tcgacgaagg
     3961 cttttggctc ctctgtcgct gtctcaagca gcatctaacc ctgcgtcgcc gtttccattt
     4021 gcaggaagct tatgcgcgag gccgtgatcg ccgaggtgag cacccagctg agcgaggtgg
     4081 tgggcgtgat cgagcgccac ctggagccca ccctgctggc cgtgcacctg tacggcagcg
     4141 ccgtggacgg cggcctgaag ccccacagcg acatcgacct gctggtgacc gtgaccgtgc
     4201 gcctggacga gaccacccgc cgcgccctga tcaacgacct gctggagacc agcgccagcc
     4261 ccggcgagag cgagatcctg cgcgccgtgg aggtgaccat cgtggtgcac gacgacatca
     4321 tcccctggcg ctaccccgcc aagcgcgagc tgcagttcgg cgagtggcag cgcaacgaca
     4381 tcctggccgg catcttcgag cccgccacca tcgacatcga cctggccatc ctgctgacca
     4441 aggcccgcga gcacagcgtg gccctggtgg gccccgccgc cgaggtgagt cgacgagcaa
     4501 gcccggcgga tcaggcagcg tgcttgcaga tttgacttgc aacgcccgca ttgtgtcgac
     4561 gaaggctttt ggctcctctg tcgctgtctc aagcagcatc taaccctgcg tcgccgtttc
     4621 catttgcagg agctgttcga ccccgtgccc gagcaggacc tgttcgaggc cctgaacgag
     4681 accctgaccc tgtggaacag cccccccgac tgggccggcg acgagcgcaa cgtggtgctg
     4741 accctgagcc gcatctggta cagcgccgtg accggcaaga tcgcccccaa ggacgtggcc
     4801 gccgactggg ccatggagcg cctgcccgcc cagtaccagc ccgtgatcct ggaggcccgc
     4861 caggcctacc tgggccagga ggaggaccgc ctggccagcc gcgccgacca gctggaggag
     4921 ttcgtgcact acgtgaaggg cgagatcacc aaggtggtgg gcaagtaact cgagtgaccg
     4981 ctccgtgtaa atggaggcgc tcgttgatct gagccttgcc ccctgacgaa cggcggtgga
     5041 tggaagatac tgctctcaag tgctgaagcg gtagcttagc tccccgtttc gtgctgatca
     5101 gtctttttca acacgtaaaa agcggaggag ttttgcaatt ttgttggttg taacgatcct
     5161 ccgttgattt tggcctcttt ctccatgggc gggctgggcg tatttgaagc ggacccggta
     5221 cccagctttt gttcccttta gtgagggtta attgcgcgct tggcgtaatc atggtcatag
     5281 ctgtttcctg tgtgaaattg ttatccgctc acaattccac acaacatacg agccggaagc
     5341 ataaagtgta aagcctgggg tgcctaatga gtgagctaac tcacattaat tgcgttgcgc
     5401 tcactgcccg ctttccagtc gggaaacctg tcgtgccagc tgcattaatg aatcggccaa
     5461 cgcgcgggga gaggcggttt gcgtattggg cgctcttccg cttcctcgct cactgactcg
     5521 ctgcgctcgg tcgttcggct gcggcgagcg gtatcagctc actcaaaggc ggtaatacgg
     5581 ttatccacag aatcagggga taacgcagga aagaacatgt gagcaaaagg ccagcaaaag
     5641 gccaggaacc gtaaaaaggc cgcgttgctg gcgtttttcc ataggctccg cccccctgac
     5701 gagcatcaca aaaatcgacg ctcaagtcag aggtggcgaa acccgacagg actataaaga
     5761 taccaggcgt ttccccctgg aagctccctc gtgcgctctc ctgttccgac cctgccgctt
     5821 accggatacc tgtccgcctt tctcccttcg ggaagcgtgg cgctttctca tagctcacgc
     5881 tgtaggtatc tcagttcggt gtaggtcgtt cgctccaagc tgggctgtgt gcacgaaccc
     5941 cccgttcagc ccgaccgctg cgccttatcc ggtaactatc gtcttgagtc caacccggta
     6001 agacacgact tatcgccact ggcagcagcc actggtaaca ggattagcag agcgaggtat
     6061 gtaggcggtg ctacagagtt cttgaagtgg tggcctaact acggctacac tagaaggaca
     6121 gtatttggta tctgcgctct gctgaagcca gttaccttcg gaaaaagagt tggtagctct
     6181 tgatccggca aacaaaccac cgctggtagc ggtggttttt ttgtttgcaa gcagcagatt
     6241 acgcgcagaa aaaaaggatc tcaagaagat cctttgatct tttctacggg gtctgacgct
     6301 cagtggaacg aaaactcacg ttaagggatt ttggtcatga gattatcaaa aaggatcttc
     6361 acctagatcc ttttaaatta aaaatgaagt tttaaatcaa tctaaagtat atatgagtaa
     6421 acttggtctg acagttacca atgcttaatc agtgaggcac ctatctcagc gatctgtcta
     6481 tttcgttcat ccatagttgc ctgactcccc gtcgtgtaga taactacgat acgggagggc
     6541 ttaccatctg gccccagtgc tgcaatgata ccgcgagacc cacgctcacc ggctccagat
     6601 ttatcagcaa taaaccagcc agccggaagg gccgagcgca gaagtggtcc tgcaacttta
     6661 tccgcctcca tccagtctat taattgttgc cgggaagcta gagtaagtag ttcgccagtt
     6721 aatagtttgc gcaacgttgt tgccattgct acaggcatcg tggtgtcacg ctcgtcgttt
     6781 ggtatggctt cattcagctc cggttcccaa cgatcaaggc gagttacatg atcccccatg
     6841 ttgtgcaaaa aagcggttag ctccttcggt cctccgatcg ttgtcagaag taagttggcc
     6901 gcagtgttat cactcatggt tatggcagca ctgcataatt ctcttactgt catgccatcc
     6961 gtaagatgct tttctgtgac tggtgagtac tcaaccaagt cattctgaga atagtgtatg
     7021 cggcgaccga gttgctcttg cccggcgtca atacgggata ataccgcgcc acatagcaga
     7081 actttaaaag tgctcatcat tggaaaacgt tcttcggggc gaaaactctc aaggatctta
     7141 ccgctgttga gatccagttc gatgtaaccc actcgtgcac ccaactgatc ttcagcatct
     7201 tttactttca ccagcgtttc tgggtgagca aaaacaggaa ggcaaaatgc cgcaaaaaag
     7261 ggaataaggg cgacacggaa atgttgaata ctcatactct tcctttttca atattattga
     7321 agcatttatc agggttattg tctcatgagc ggatacatat ttgaatgtat ttagaaaaat
     7381 aaacaaatag gggttccgcg cacatttccc cgaaaagtgc cacactaaat tgtaagcgtt
     7441 aatattttgt taaaattcgc gttaaatttt tgttaaatca gctcattttt taaccaatag
     7501 gccgaaatcg gcaaaatccc ttataaatca aaagaataga ccgagatagg gttgagtgtt
     7561 gttccagttt ggaacaagag tccactatta aagaacgtgg actccaacgt caaagggcga
     7621 aaaaccgtct atcagggcga tggcccacta cgtgaaccat caccctaatc aagttttttg
     7681 gggtcgaggt gccgtaaagc actaaatcgg aaccctaaag ggagcccccg atttagagct
     7741 tgacggggaa agccggcgaa cgtggcgaga aaggaaggga agaaagcgaa aggagcgggc
     7801 gctagggcgc tggcaagtgt agcggtcacg ctgcgcgtaa ccaccacacc cgccgcgctt
     7861 aatgcgccgc tacagggcgc gtcccattcg ccattcaggc tgcgcaactg ttgggaaggg
     7921 cgatcggtgc gggcctcttc gctattacgc cagctggcga aagggggatg tgctgcaagg
     7981 cgattaagtt gggtaacgcc agggttttcc cagtcacgac gttgtaaaac gacggccagt
     8041 gagcgcgcgt aatacgactc actatagggc gaattggagc tccaccgcgg tggcggccgc
     8101 t
//
LOCUS       19-MS043 - pOpt3_Ppsad_5'psad_CTPpsadi1_IbIspS_aada_Tfdx1_MinS        8275 bp    DNA     circular SYN 01-JAN-2023
DEFINITION  synthetic circular DNA
ACCESSION   .
VERSION     .
KEYWORDS    .
SOURCE      synthetic DNA construct
  ORGANISM  recombinant plasmid
REFERENCE   1  (bases 1 to 8275)
  AUTHORS   Gordon Wellman
  TITLE     Direct Submission
  JOURNAL   Exported Apr 10, 2025 from SnapGene 8.0.2
            https://www.snapgene.com
FEATURES             Location/Qualifiers
     source          1..8275
                     /mol_type="other DNA"
                     /organism="recombinant plasmid"
     promoter        6..766
                     /label=PpsaD
     misc_feature    137
                     /label=AvrII site deleted (c->g)
     misc_feature    238
                     /label=Bpi1 site mutated (gaAgac)
     misc_feature    630
                     /label=SspI site mutated (t -> a)
     5'UTR           join(773..789,790..818)
                     /label=PsaD 5'UTR
     misc_feature    773
                     /label=BsaI site removed c->g
     CDS             825..932
                     /codon_start=1
                     /product="Chloro target peptide"
                     /label=PsaD
                     /translation="AVMMRTQAPAATRASSRVAVAARPAARRAVVVRAEA"
     CDS             join(939..1112,1258..1728,1874..2310,2456..2922,3068..3138)
                     /codon_start=1
                     /locus_tag="IbIspS - Ipomoea batatas isoprene 
                     synthase__CDS"
                     /product="IbIspS - Ipomoea batatas isoprene synthase__CDS"
                     /label=IbIspS - Ipomoea batatas isoprene synthase__CDS
                     /protein_id="IbIspS - Ipomoea batatas isoprene 
                     synthase_protein"
                     /translation="TARRSANYQPSSWSYDEYLVDTTTNDSKLRIQEDARKKLEEEVRN
                     VLEDGKLETLALLELIDDIQRLGLGYKFRESTSTSLAMLKMSVGQEASNSSLHSCSLYF
                     RLLREHGFDITPDVFEKFKDENGKFKDSIAKDVRGLLSLYEASFLGFEGENILDEAREF
                     TTMHLNNIKDKVNPRIAEEVNHALELPLHRRVERLEARRRIQSYSKSGETNQALLTLAK
                     IDFNTVQAVYQRDLQDVSKWWKDTALADKLSFARDRLMESFFWAIGMSYDPQHSKSREA
                     VTKTFKLVTVLDDVYDVYGSLDELEKFTAAAERWDVDAIKDLPDYMKLCYLSLFNTVND
                     LAYDTLKDKGETVIPIMKKAWADLLKAFLQEAQWIYNKYTPTFDEYLNNARFSVSGCVM
                     LVHSYFTTQNITKEAIHSLENYHDLLIWPSIVFRLANDLSSSKAEIERGETANSITCYM
                     NETGQSEEQAREHISKLIDECFKKMNKEMLATSTSPFEKSFIETAINLARIALCQYQYG
                     DAHSDPDVRARNRIVSVIINPVE"
     intron          1113..1257
                     /locus_tag="IbIspS - Ipomoea batatas isoprene 
                     synthase__intron1"
     intron          1729..1873
                     /locus_tag="IbIspS - Ipomoea batatas isoprene 
                     synthase__intron2"
     intron          2311..2455
                     /locus_tag="IbIspS - Ipomoea batatas isoprene 
                     synthase__intron3"
     intron          2923..3067
                     /locus_tag="IbIspS - Ipomoea batatas isoprene 
                     synthase__intron4"
     CDS             3139..3150
                     /codon_start=1
                     /locus_tag="CrcoOsCCD8__CDS"
                     /product="CrcoOsCCD8__CDS"
                     /label=GSGS
                     /protein_id="CrcoOsCCD8_protein"
                     /translation="GSGS"
     CDS             3157..3162
                     /codon_start=1
                     /label=GS-spacer
                     /translation="GS"
     CDS             3169..3180
                     /codon_start=1
                     /label=GSGS-Linker
                     /translation="GSGS"
     CDS             join(3181..3438,3584..3937,4083..4256)
                     /codon_start=1
                     /label=AadA Spectinomycin resistance
                     /translation="REAVIAEVSTQLSEVVGVIERHLEPTLLAVHLYGSAVDGGLKPHS
                     DIDLLVTVTVRLDETTRRALINDLLETSASPGESEILRAVEVTIVVHDDIIPWRYPAKR
                     ELQFGEWQRNDILAGIFEPATIDIDLAILLTKAREHSVALVGPAAEELFDPVPEQDLFE
                     ALNETLTLWNSPPDWAGDERNVVLTLSRIWYSAVTGKIAPKDVAADWAMERLPAQYQPV
                     ILEARQAYLGQEEDRLASRADQLEEFVHYVKGEITKVVGK"
     intron          3439..3583
                     /label=rbcS2 intron 1
     intron          3938..4082
                     /label=rbcS2 intron 1
     CDS             4257..4268
                     /codon_start=1
                     /label=GSGS-linker
                     /translation="GSGS"
     CDS             join(4281..4282,4612..4633)
                     /codon_start=1
                     /product="peptide that binds Strep-Tactin(R), an engineered
                     form of streptavidin"
                     /label=Strep-Tag II
                     /translation="WSHPQFEK"
     intron          4283..4611
                     /label=rbcS2 intron 2
     3'UTR           4643..5365
                     /label=FDX1 3'UTR
     misc_feature    4643..4829
                     /label=FDX_3'UTR_Phytozome
     misc_feature    4831
                     /label=HindIII site mutated out (a->t)
     misc_feature    4975
                     /label=SapI site removed (g->c)
     rep_origin      complement(5841..6460)
                     /direction=LEFT
                     /label=pBR322ori
     CDS             complement(join(6609..7162,7163..7469))
                     /codon_start=1
                     /label=Ampicillin
                     /translation="MSIQHFRVALIPFFAAFCLPVFAHPETLVKVKDAEDQLGARVGYI
                     ELDLNSGKILESFRPEERFPMMSTFKVLLCGAVLSRIDAGQEQLGRRIHYSQNDLVEYS
                     PVTEKHLTDGMTVRELCSAAITMSDNTAANLLLTTIGGPKELTAFLHNMGDHVTRLDRW
                     EPELNEAIPNDERDTTMPVAMATTLRKLLTGELLTLASRQQLIDWMEADKVAGPLLRSA
                     LPAGWFIADKSGAGERGSRGIIAALGPDGKPSRIVVIYTTGSQATMDERNRQIAEIGAS
                     LIKHW"
     promoter        complement(7517..7544)
                     /label=AmpRp promoter
                     /label=AmpRp
     rep_origin      complement(7733..8039)
                     /direction=LEFT
                     /label=f1ori
     misc_feature    complement(8069..8216)
                     /label=lacZ_a_KS
ORIGIN
        1 ctagacccgt ctgcctgaca ggaagtgaac gcatgtcgag ggaggcctca ccaatcgtca
       61 cacgagccct cgtcagaaac acgtctccgc cacgctctcc ctctcacggc cgaccccgca
      121 gcccttttgc cctttcgtag gccaccgaca ggacccaggc gctctcagca tgcctcaaca
      181 acccgtactc gtgccagcgg tgcccttgtg ctggtgatcg cttggaagcg catgcgatga
      241 cgaaggggcg gagcaggcgg cctggctgtt cgaagggctc gccgccagtt cgggtgcctt
      301 tctccacgcg cgcctccaca cctaccgatg cgtgaaggca ggcaaatgct catgtttgcc
      361 cgaactcgga gtccttaaaa agccgcttct tgtcgtcgtt ccgagacatg ttagcagatc
      421 gcagtgccac ctttcctgac gcgctcggcc ccatattcgg acgcaattgt catttgtagc
      481 acaattggag caaatctggc gaggcagtag gcttttaagt tgcaaggcga gagagcaaag
      541 tgggacgcgg cgtgattatt ggtatttacg cgacggcccg gcgcgttagc ggcccttccc
      601 ccaggccagg gacgattatg tatcaatata gttgcgttcg ggcactcgtg cgagggctcc
      661 tgcgggctgg ggagggggat ctgggaattg gaggtacgac cgagatggct tgctcggggg
      721 gaggtttcct cgccgagcaa gccagggtta ggtgttgcgc tcttgaaccg gtgtcgttgt
      781 gcattctagg accccactgc tactcacaac aagcccaaca tatggccgtc atgatgcgca
      841 cccaggcgcc cgctgccact cgcgcttcat cgcgcgtcgc tgttgccgct cgcccggctg
      901 ctcgccgcgc cgtggtggtc cgcgccgagg ctggatccac cgcccgccgc agcgccaact
      961 accagcccag cagctggagc tacgacgagt acctggtgga caccaccacc aacgacagca
     1021 agctgcgcat ccaggaggac gcccgcaaga agctggagga ggaggtgcgc aacgtgctgg
     1081 aggacggcaa gctggagacg ctggccctgc tggtgagtcg acgagcaagc ccggcggatc
     1141 aggcagcgtg cttgcagatt tgacttgcaa cgcccgcatt gtgtcgacga aggcttttgg
     1201 ctcctctgtc gctgtctcaa gcagcatcta accctgcgtc gccgtttcca tttgcaggag
     1261 ctgatcgacg acatccagcg cctgggcctg ggctacaagt tccgcgagag caccagcacc
     1321 agcctggcca tgctgaagat gagcgtgggc caggaggcca gcaacagcag cctgcacagc
     1381 tgcagcctgt acttccgcct gctgcgcgag cacggcttcg acatcacccc cgacgtgttc
     1441 gagaagttca aggacgagaa cggcaagttc aaggacagca tcgccaagga cgtgcgcggc
     1501 ctgctgagcc tgtacgaggc cagcttcctg ggcttcgagg gcgagaacat cctggacgag
     1561 gcccgcgagt tcaccaccat gcacctgaac aacatcaagg acaaggtgaa cccccgcatc
     1621 gccgaggagg tgaaccacgc cctggagctg cccctgcacc gccgcgtgga gcgcctggag
     1681 gcccgccgcc gcatccagag ctacagcaag agcggcgaga cgaaccaggt gagtcgacga
     1741 gcaagcccgg cggatcaggc agcgtgcttg cagatttgac ttgcaacgcc cgcattgtgt
     1801 cgacgaaggc ttttggctcc tctgtcgctg tctcaagcag catctaaccc tgcgtcgccg
     1861 tttccatttg caggccctgc tgaccctggc caagatcgac ttcaacaccg tgcaggccgt
     1921 gtaccagcgc gacctgcagg acgtgagcaa gtggtggaag gacaccgccc tggccgacaa
     1981 gctgagcttc gcccgcgacc gcctgatgga gagcttcttc tgggccatcg gcatgagcta
     2041 cgacccccag cacagcaaga gccgcgaggc cgtgaccaag accttcaagc tggtgaccgt
     2101 gctggacgac gtgtacgacg tgtacggcag cctggacgag ctggagaagt tcaccgccgc
     2161 cgccgagcgc tgggacgtgg acgccatcaa ggacctgccc gactacatga agctgtgcta
     2221 cctgagcctg ttcaacaccg tgaacgacct ggcctacgac accctgaagg acaagggcga
     2281 gacggtgatc cccatcatga agaaggcctg gtgagtcgac gagcaagccc ggcggatcag
     2341 gcagcgtgct tgcagatttg acttgcaacg cccgcattgt gtcgacgaag gcttttggct
     2401 cctctgtcgc tgtctcaagc agcatctaac cctgcgtcgc cgtttccatt tgcagggccg
     2461 acctgctgaa ggccttcctg caggaggccc agtggatcta caacaagtac acccccacct
     2521 tcgacgagta cctgaacaac gcccgcttca gcgtgagcgg ctgcgtgatg ctggtgcaca
     2581 gctacttcac cacccagaac atcaccaagg aggccatcca cagcctggag aactaccacg
     2641 acctgctgat ctggcccagc atcgtgttcc gcctggccaa cgacctgagc agcagcaagg
     2701 ccgagatcga gcgcggcgag acggccaaca gcatcacctg ctacatgaac gagacgggcc
     2761 agagcgagga gcaggcccgc gagcacatca gcaagctgat cgacgagtgc ttcaagaaga
     2821 tgaacaagga gatgctggcc accagcacca gccccttcga gaagagcttc atcgagacgg
     2881 ccatcaacct ggcccgcatc gccctgtgcc agtaccagta cggtgagtcg acgagcaagc
     2941 ccggcggatc aggcagcgtg cttgcagatt tgacttgcaa cgcccgcatt gtgtcgacga
     3001 aggcttttgg ctcctctgtc gctgtctcaa gcagcatcta accctgcgtc gccgtttcca
     3061 tttgcaggcg acgcccacag cgaccccgac gtgcgcgccc gcaaccgcat cgtgagcgtg
     3121 atcatcaacc ccgtggaggg cagcggcagc agatccggca gcagatctgg cagcggcagc
     3181 cgcgaggccg tgatcgccga ggtgagcacc cagctgagcg aggtggtggg cgtgatcgag
     3241 cgccacctgg agcccaccct gctggccgtg cacctgtacg gcagcgccgt ggacggcggc
     3301 ctgaagcccc acagcgacat cgacctgctg gtgaccgtga ccgtgcgcct ggacgagacg
     3361 acccgccgcg ccctgatcaa cgacctgctg gagacgagcg ccagccccgg cgagagcgag
     3421 atcctgcgcg ccgtggaggt gagtcgacga gcaagcccgg cggatcaggc agcgtgcttg
     3481 cagatttgac ttgcaacgcc cgcattgtgt cgacgaaggc ttttggctcc tctgtcgctg
     3541 tctcaagcag catctaaccc tgcgtcgccg tttccatttg caggtgacca tcgtggtgca
     3601 cgacgacatc atcccctggc gctaccccgc caagcgcgag ctgcagttcg gcgagtggca
     3661 gcgcaacgac atcctggccg gcatcttcga gcccgccacc atcgacatcg acctggccat
     3721 cctgctgacc aaggcccgcg agcacagcgt ggccctggtg ggccccgccg ccgaggagct
     3781 gttcgacccc gtgcccgagc aggacctgtt cgaggccctg aacgagacgc tgaccctgtg
     3841 gaacagcccc cccgactggg ccggcgacga gcgcaacgtg gtgctgaccc tgagccgcat
     3901 ctggtacagc gccgtgaccg gcaagatcgc ccccaaggtg agtcgacgag caagcccggc
     3961 ggatcaggca gcgtgcttgc agatttgact tgcaacgccc gcattgtgtc gacgaaggct
     4021 tttggctcct ctgtcgctgt ctcaagcagc atctaaccct gcgtcgccgt ttccatttgc
     4081 aggacgtggc cgccgactgg gccatggagc gcctgcccgc ccagtaccag cccgtgatcc
     4141 tggaggcccg ccaggcctac ctgggccagg aggaggaccg cctggccagc cgcgccgacc
     4201 agctggagga gttcgtgcac tacgtgaagg gcgagatcac caaggtggtg ggcaagggca
     4261 gcggcagcga tatcgaattc tggtgagctt gcggggttgc gagcaacact ccagcaacga
     4321 acagtgccca agtcaggaat ctgcagtcag cctgggcttt cggcggcttt ttcttgggca
     4381 aacagcttgc actcatgcca gcgcggcttg tccagcctca cttgagcttt ccagctgcta
     4441 ccagccgggc tatacgacag cgacagagcc atagcgtgga atcacttatt tgggttgccg
     4501 aagtagcggt cggagcgtga gttcttggtc aagccgcccc ttatccggtt cctgtccgtg
     4561 tctttgtccc tcgttcaccc ttcgcggcac ccttcatccc cttgcttgca ggagccaccc
     4621 gcagttcgag aagtaagacg tcgcgctttc gccatctgcg ggggtcgtag gctagaactg
     4681 gggttgggga tcgggctgct tgcatagcca agcaattttc catctggcca gcaatggcct
     4741 agcactatga gcggttcaag tgtctcttgt gtgttgtgtc gcattgcatg gccgtggtga
     4801 cctgcaattt tctgtaaccg gacatgcaga tgcttcggtt cgcgtccttt cctcgcttgc
     4861 tacgggatcg ggagtcggca gggctagaag tcttgggtaa cacgcgcaat tcagcaatac
     4921 aggccagcca gggcagcgaa gggggacttc agcaaggacc tctcgggaat agtgcaagag
     4981 ctaggagggg tacagcagta gagatcgagg ggtccagctc acagttctat tacgtcgttc
     5041 gtggggacga actgggtcga ggcgctacgg actcgaaatg acggcagagg gtggcaagga
     5101 aggggagcac cactgtgagc agttgcagcg gcacatacac tacgtctctt ggccttaagc
     5161 acagccagca cacttgtacg gggcaacagt agccccgaag cagcctgatg cagtcacacc
     5221 gtgccgggcc agtgttaaca aggaagggca ggcaccaggg cgagggcagg cgcggcaaaa
     5281 ctcgccggtt cctgacacgg tgacacgcag gtatacggtg acagctcagc tagtgatacc
     5341 agctgctccg cgttctgagg agaggactag tattagcatt gctgcttcgt ggtacccagc
     5401 ttttgttccc tttagtgagg gttaattgcg cgcttggcgt aatcatggtc atagctgttt
     5461 cctgtgtgaa attgttatcc gctcacaatt ccacacaaca tacgagccgg aagcataaag
     5521 tgtaaagcct ggggtgccta atgagtgagc taactcacat taattgcgtt gcgctcactg
     5581 cccgctttcc agtcgggaaa cctgtcgtgc cagctgcatt aatgaatcgg ccaacgcgcg
     5641 gggagaggcg gtttgcgtat tgggcgctct tccgcttcct cgctcactga ctcgctgcgc
     5701 tcggtcgttc ggctgcggcg agcggtatca gctcactcaa aggcggtaat acggttatcc
     5761 acagaatcag gggataacgc aggaaagaac atgtgagcaa aaggccagca aaaggccagg
     5821 aaccgtaaaa aggccgcgtt gctggcgttt ttccataggc tccgcccccc tgacgagcat
     5881 cacaaaaatc gacgctcaag tcagaggtgg cgaaacccga caggactata aagataccag
     5941 gcgtttcccc ctggaagctc cctcgtgcgc tctcctgttc cgaccctgcc gcttaccgga
     6001 tacctgtccg cctttctccc ttcgggaagc gtggcgcttt ctcatagctc acgctgtagg
     6061 tatctcagtt cggtgtaggt cgttcgctcc aagctgggct gtgtgcacga accccccgtt
     6121 cagcccgacc gctgcgcctt atccggtaac tatcgtcttg agtccaaccc ggtaagacac
     6181 gacttatcgc cactggcagc agccactggt aacaggatta gcagagcgag gtatgtaggc
     6241 ggtgctacag agttcttgaa gtggtggcct aactacggct acactagaag gacagtattt
     6301 ggtatctgcg ctctgctgaa gccagttacc ttcggaaaaa gagttggtag ctcttgatcc
     6361 ggcaaacaaa ccaccgctgg tagcggtggt ttttttgttt gcaagcagca gattacgcgc
     6421 agaaaaaaag gatctcaaga agatcctttg atcttttcta cggggtctga cgctcagtgg
     6481 aacgaaaact cacgttaagg gattttggtc atgagattat caaaaaggat cttcacctag
     6541 atccttttaa attaaaaatg aagttttaaa tcaatctaaa gtatatatga gtaaacttgg
     6601 tctgacagtt accaatgctt aatcagtgag gcacctatct cagcgatctg tctatttcgt
     6661 tcatccatag ttgcctgact ccccgtcgtg tagataacta cgatacggga gggcttacca
     6721 tctggcccca gtgctgcaat gataccgcga gacccacgct caccggctcc agatttatca
     6781 gcaataaacc agccagccgg aagggccgag cgcagaagtg gtcctgcaac tttatccgcc
     6841 tccatccagt ctattaattg ttgccgggaa gctagagtaa gtagttcgcc agttaatagt
     6901 ttgcgcaacg ttgttgccat tgctacaggc atcgtggtgt cacgctcgtc gtttggtatg
     6961 gcttcattca gctccggttc ccaacgatca aggcgagtta catgatcccc catgttgtgc
     7021 aaaaaagcgg ttagctcctt cggtcctccg atcgttgtca gaagtaagtt ggccgcagtg
     7081 ttatcactca tggttatggc agcactgcat aattctctta ctgtcatgcc atccgtaaga
     7141 tgcttttctg tgactggtga gtactcaacc aagtcattct gagaatagtg tatgcggcga
     7201 ccgagttgct cttgcccggc gtcaatacgg gataataccg cgccacatag cagaacttta
     7261 aaagtgctca tcattggaaa acgttcttcg gggcgaaaac tctcaaggat cttaccgctg
     7321 ttgagatcca gttcgatgta acccactcgt gcacccaact gatcttcagc atcttttact
     7381 ttcaccagcg tttctgggtg agcaaaaaca ggaaggcaaa atgccgcaaa aaagggaata
     7441 agggcgacac ggaaatgttg aatactcata ctcttccttt ttcaatatta ttgaagcatt
     7501 tatcagggtt attgtctcat gagcggatac atatttgaat gtatttagaa aaataaacaa
     7561 ataggggttc cgcgcacatt tccccgaaaa gtgccacact aaattgtaag cgttaatatt
     7621 ttgttaaaat tcgcgttaaa tttttgttaa atcagctcat tttttaacca ataggccgaa
     7681 atcggcaaaa tcccttataa atcaaaagaa tagaccgaga tagggttgag tgttgttcca
     7741 gtttggaaca agagtccact attaaagaac gtggactcca acgtcaaagg gcgaaaaacc
     7801 gtctatcagg gcgatggccc actacgtgaa ccatcaccct aatcaagttt tttggggtcg
     7861 aggtgccgta aagcactaaa tcggaaccct aaagggagcc cccgatttag agcttgacgg
     7921 ggaaagccgg cgaacgtggc gagaaaggaa gggaagaaag cgaaaggagc gggcgctagg
     7981 gcgctggcaa gtgtagcggt cacgctgcgc gtaaccacca cacccgccgc gcttaatgcg
     8041 ccgctacagg gcgcgtccca ttcgccattc aggctgcgca actgttggga agggcgatcg
     8101 gtgcgggcct cttcgctatt acgccagctg gcgaaagggg gatgtgctgc aaggcgatta
     8161 agttgggtaa cgccagggtt ttcccagtca cgacgttgta aaacgacggc cagtgagcgc
     8221 gcgtaatacg actcactata gggcgaattg gagctccacc gcggtggcgg ccgct
//
LOCUS       20-S006 - pOpt3_Ppsad_5'psad_CTPpsadi1_IbIspS_mVenus_Tfdx1_Spect       10017 bp    DNA     circular SYN 26-AUG-2021
DEFINITION  synthetic circular DNA
ACCESSION   .
VERSION     .
KEYWORDS    .
SOURCE      synthetic DNA construct
  ORGANISM  recombinant plasmid
REFERENCE   1  (bases 1 to 10017)
  AUTHORS   Kyle Lauersen
  TITLE     Direct Submission
  JOURNAL   Exported Apr 10, 2025 from SnapGene 8.0.2
            https://www.snapgene.com
FEATURES             Location/Qualifiers
     source          1..10017
                     /mol_type="other DNA"
                     /organism="recombinant plasmid"
     promoter        8..768
                     /label=PpsaD
     misc_feature    139
                     /label=AvrII site deleted (c->g)
     misc_feature    240
                     /label=Bpi1 site mutated (gaAgac)
     misc_feature    632
                     /label=SspI site mutated (t -> a)
     5'UTR           join(775..791,792..820)
                     /label=PsaD 5'UTR
     misc_feature    775
                     /label=BsaI site removed c->g
     CDS             827..934
                     /codon_start=1
                     /product="Chloro target peptide"
                     /label=PsaD
                     /translation="AVMMRTQAPAATRASSRVAVAARPAARRAVVVRAEA"
     CDS             join(941..1114,1260..1730,1876..2312,2458..2924,3070..3140)
                     /codon_start=1
                     /locus_tag="IbIspS - Ipomoea batatas isoprene 
                     synthase__CDS"
                     /product="IbIspS - Ipomoea batatas isoprene synthase__CDS"
                     /label=IbIspS - Ipomoea batatas isoprene synthase__CDS
                     /protein_id="IbIspS - Ipomoea batatas isoprene 
                     synthase_protein"
                     /translation="TARRSANYQPSSWSYDEYLVDTTTNDSKLRIQEDARKKLEEEVRN
                     VLEDGKLETLALLELIDDIQRLGLGYKFRESTSTSLAMLKMSVGQEASNSSLHSCSLYF
                     RLLREHGFDITPDVFEKFKDENGKFKDSIAKDVRGLLSLYEASFLGFEGENILDEAREF
                     TTMHLNNIKDKVNPRIAEEVNHALELPLHRRVERLEARRRIQSYSKSGETNQALLTLAK
                     IDFNTVQAVYQRDLQDVSKWWKDTALADKLSFARDRLMESFFWAIGMSYDPQHSKSREA
                     VTKTFKLVTVLDDVYDVYGSLDELEKFTAAAERWDVDAIKDLPDYMKLCYLSLFNTVND
                     LAYDTLKDKGETVIPIMKKAWADLLKAFLQEAQWIYNKYTPTFDEYLNNARFSVSGCVM
                     LVHSYFTTQNITKEAIHSLENYHDLLIWPSIVFRLANDLSSSKAEIERGETANSITCYM
                     NETGQSEEQAREHISKLIDECFKKMNKEMLATSTSPFEKSFIETAINLARIALCQYQYG
                     DAHSDPDVRARNRIVSVIINPVE"
     intron          1115..1259
                     /locus_tag="IbIspS - Ipomoea batatas isoprene 
                     synthase__intron1"
     intron          1731..1875
                     /locus_tag="IbIspS - Ipomoea batatas isoprene 
                     synthase__intron2"
     intron          2313..2457
                     /locus_tag="IbIspS - Ipomoea batatas isoprene 
                     synthase__intron3"
     intron          2925..3069
                     /locus_tag="IbIspS - Ipomoea batatas isoprene 
                     synthase__intron4"
     CDS             3141..3152
                     /codon_start=1
                     /locus_tag="CrcoOsCCD8__CDS"
                     /product="CrcoOsCCD8__CDS"
                     /label=GSGS
                     /protein_id="CrcoOsCCD8_protein"
                     /translation="GSGS"
     CDS             3159..3170
                     /codon_start=1
                     /label=GSGS-Linker
                     /translation="GSGS"
     CDS             join(3171..3369,3515..3831,3977..4174)
                     /codon_start=1
                     /label=mVenus
                     /translation="VSKGEELFTGVVPILVELDGDVNGHKFSVSGEGEGDATYGKLTLK
                     LICTTGKLPVPWPTLVTTLGYGLQCFARYPDHMKQHDFFKSAMPEGYVQERTIFFKDDG
                     NYKTRAEVKFEGDTLVNRIELKGIDFKEDGNILGHKLEYNYNSHNVYITADKQKNGIKA
                     NFKIRHNIEDGGVQLADHYQQNTPIGDGPVLLPDNHYLSYQSKLSKDPNEKRDHMVLLE
                     FVTAAGITLGMDELYK"
     intron          3370..3514
                     /label=rbcS2 intron 1
     intron          3832..3976
                     /label=rbcS2 intron 1
     CDS             4175..4186
                     /codon_start=1
                     /label=GSGS-linker
                     /translation="GSGS"
     CDS             join(4199..4200,4530..4551)
                     /codon_start=1
                     /product="peptide that binds Strep-Tactin(R), an engineered
                     form of streptavidin"
                     /label=Strep-Tag II
                     /translation="WSHPQFEK"
     intron          4201..4529
                     /label=rbcS2 intron 2
     3'UTR           4561..5283
                     /label=FDX1 3'UTR
     misc_feature    4561..4747
                     /label=FDX_3'UTR_Phytozome
     misc_feature    4749
                     /label=HindIII site mutated out (a->t)
     misc_feature    4893
                     /label=SapI site removed (g->c)
     promoter        5296..5562
                     /label=HSP70Ap
                     /label=HSP70Ap(1)
     promoter        5569..5789
                     /label=RBCS2p promoter
                     /label=RBCS2p
     transit_peptide join(5790..5797,5943)
                     /codon_start=1
                     /label=RBCS2ORF
                     /translation="MAR"
     intron          5798..5942
                     /label=rbcS2 intron 1
     CDS             join(5950..6402,6548..6883)
                     /codon_start=1
                     /label=AadA Spectinomycin resistance
                     /translation="MREAVIAEVSTQLSEVVGVIERHLEPTLLAVHLYGSAVDGGLKPH
                     SDIDLLVTVTVRLDETTRRALINDLLETSASPGESEILRAVEVTIVVHDDIIPWRYPAK
                     RELQFGEWQRNDILAGIFEPATIDIDLAILLTKAREHSVALVGPAAEELFDPVPEQDLF
                     EALNETLTLWNSPPDWAGDERNVVLTLSRIWYSAVTGKIAPKDVAADWAMERLPAQYQP
                     VILEARQAYLGQEEDRLASRADQLEEFVHYVKGEITKVVGK"
     intron          6403..6547
                     /label=rbcS2 intron 1
     misc_feature    6896..7134
                     /label=3'UTR
                     /label=3'UTR(1)
     rep_origin      complement(7585..8204)
                     /direction=LEFT
                     /label=pBR322ori
     CDS             complement(join(8353..8906,8907..9213))
                     /codon_start=1
                     /label=Ampicillin
                     /translation="MSIQHFRVALIPFFAAFCLPVFAHPETLVKVKDAEDQLGARVGYI
                     ELDLNSGKILESFRPEERFPMMSTFKVLLCGAVLSRIDAGQEQLGRRIHYSQNDLVEYS
                     PVTEKHLTDGMTVRELCSAAITMSDNTAANLLLTTIGGPKELTAFLHNMGDHVTRLDRW
                     EPELNEAIPNDERDTTMPVAMATTLRKLLTGELLTLASRQQLIDWMEADKVAGPLLRSA
                     LPAGWFIADKSGAGERGSRGIIAALGPDGKPSRIVVIYTTGSQATMDERNRQIAEIGAS
                     LIKHW"
     promoter        complement(9261..9288)
                     /label=AmpRp promoter
                     /label=AmpRp
     rep_origin      complement(9477..9783)
                     /direction=LEFT
                     /label=f1ori
     misc_feature    complement(9813..9960)
                     /label=lacZ_a_KS
ORIGIN
        1 ctctagaccc gtctgcctga caggaagtga acgcatgtcg agggaggcct caccaatcgt
       61 cacacgagcc ctcgtcagaa acacgtctcc gccacgctct ccctctcacg gccgaccccg
      121 cagccctttt gccctttcgt aggccaccga caggacccag gcgctctcag catgcctcaa
      181 caacccgtac tcgtgccagc ggtgcccttg tgctggtgat cgcttggaag cgcatgcgat
      241 gacgaagggg cggagcaggc ggcctggctg ttcgaagggc tcgccgccag ttcgggtgcc
      301 tttctccacg cgcgcctcca cacctaccga tgcgtgaagg caggcaaatg ctcatgtttg
      361 cccgaactcg gagtccttaa aaagccgctt cttgtcgtcg ttccgagaca tgttagcaga
      421 tcgcagtgcc acctttcctg acgcgctcgg ccccatattc ggacgcaatt gtcatttgta
      481 gcacaattgg agcaaatctg gcgaggcagt aggcttttaa gttgcaaggc gagagagcaa
      541 agtgggacgc ggcgtgatta ttggtattta cgcgacggcc cggcgcgtta gcggcccttc
      601 ccccaggcca gggacgatta tgtatcaata tagttgcgtt cgggcactcg tgcgagggct
      661 cctgcgggct ggggaggggg atctgggaat tggaggtacg accgagatgg cttgctcggg
      721 gggaggtttc ctcgccgagc aagccagggt taggtgttgc gctcttgaac cggtgtcgtt
      781 gtgcattcta ggaccccact gctactcaca acaagcccaa catatggccg tcatgatgcg
      841 cacccaggcg cccgctgcca ctcgcgcttc atcgcgcgtc gctgttgccg ctcgcccggc
      901 tgctcgccgc gccgtggtgg tccgcgccga ggctggatcc accgcccgcc gcagcgccaa
      961 ctaccagccc agcagctgga gctacgacga gtacctggtg gacaccacca ccaacgacag
     1021 caagctgcgc atccaggagg acgcccgcaa gaagctggag gaggaggtgc gcaacgtgct
     1081 ggaggacggc aagctggaga cgctggccct gctggtgagt cgacgagcaa gcccggcgga
     1141 tcaggcagcg tgcttgcaga tttgacttgc aacgcccgca ttgtgtcgac gaaggctttt
     1201 ggctcctctg tcgctgtctc aagcagcatc taaccctgcg tcgccgtttc catttgcagg
     1261 agctgatcga cgacatccag cgcctgggcc tgggctacaa gttccgcgag agcaccagca
     1321 ccagcctggc catgctgaag atgagcgtgg gccaggaggc cagcaacagc agcctgcaca
     1381 gctgcagcct gtacttccgc ctgctgcgcg agcacggctt cgacatcacc cccgacgtgt
     1441 tcgagaagtt caaggacgag aacggcaagt tcaaggacag catcgccaag gacgtgcgcg
     1501 gcctgctgag cctgtacgag gccagcttcc tgggcttcga gggcgagaac atcctggacg
     1561 aggcccgcga gttcaccacc atgcacctga acaacatcaa ggacaaggtg aacccccgca
     1621 tcgccgagga ggtgaaccac gccctggagc tgcccctgca ccgccgcgtg gagcgcctgg
     1681 aggcccgccg ccgcatccag agctacagca agagcggcga gacgaaccag gtgagtcgac
     1741 gagcaagccc ggcggatcag gcagcgtgct tgcagatttg acttgcaacg cccgcattgt
     1801 gtcgacgaag gcttttggct cctctgtcgc tgtctcaagc agcatctaac cctgcgtcgc
     1861 cgtttccatt tgcaggccct gctgaccctg gccaagatcg acttcaacac cgtgcaggcc
     1921 gtgtaccagc gcgacctgca ggacgtgagc aagtggtgga aggacaccgc cctggccgac
     1981 aagctgagct tcgcccgcga ccgcctgatg gagagcttct tctgggccat cggcatgagc
     2041 tacgaccccc agcacagcaa gagccgcgag gccgtgacca agaccttcaa gctggtgacc
     2101 gtgctggacg acgtgtacga cgtgtacggc agcctggacg agctggagaa gttcaccgcc
     2161 gccgccgagc gctgggacgt ggacgccatc aaggacctgc ccgactacat gaagctgtgc
     2221 tacctgagcc tgttcaacac cgtgaacgac ctggcctacg acaccctgaa ggacaagggc
     2281 gagacggtga tccccatcat gaagaaggcc tggtgagtcg acgagcaagc ccggcggatc
     2341 aggcagcgtg cttgcagatt tgacttgcaa cgcccgcatt gtgtcgacga aggcttttgg
     2401 ctcctctgtc gctgtctcaa gcagcatcta accctgcgtc gccgtttcca tttgcagggc
     2461 cgacctgctg aaggccttcc tgcaggaggc ccagtggatc tacaacaagt acacccccac
     2521 cttcgacgag tacctgaaca acgcccgctt cagcgtgagc ggctgcgtga tgctggtgca
     2581 cagctacttc accacccaga acatcaccaa ggaggccatc cacagcctgg agaactacca
     2641 cgacctgctg atctggccca gcatcgtgtt ccgcctggcc aacgacctga gcagcagcaa
     2701 ggccgagatc gagcgcggcg agacggccaa cagcatcacc tgctacatga acgagacggg
     2761 ccagagcgag gagcaggccc gcgagcacat cagcaagctg atcgacgagt gcttcaagaa
     2821 gatgaacaag gagatgctgg ccaccagcac cagccccttc gagaagagct tcatcgagac
     2881 ggccatcaac ctggcccgca tcgccctgtg ccagtaccag tacggtgagt cgacgagcaa
     2941 gcccggcgga tcaggcagcg tgcttgcaga tttgacttgc aacgcccgca ttgtgtcgac
     3001 gaaggctttt ggctcctctg tcgctgtctc aagcagcatc taaccctgcg tcgccgtttc
     3061 catttgcagg cgacgcccac agcgaccccg acgtgcgcgc ccgcaaccgc atcgtgagcg
     3121 tgatcatcaa ccccgtggag ggcagcggca gcagatctgg cagcggcagc gtgagcaagg
     3181 gcgaggagct gttcaccggc gtggtgccca tcctggtgga gctggacggc gacgtgaacg
     3241 gccacaagtt cagcgtgagc ggcgagggcg agggcgacgc cacctacggc aagctgaccc
     3301 tgaagctgat ctgcaccacc ggcaagctgc ccgtgccctg gcccaccctg gtgaccaccc
     3361 tgggctacgg tgagtcgacg agcaagcccg gcggatcagg cagcgtgctt gcagatttga
     3421 cttgcaacgc ccgcattgtg tcgacgaagg cttttggctc ctctgtcgct gtctcaagca
     3481 gcatctaacc ctgcgtcgcc gtttccattt gcaggcctgc agtgcttcgc ccgctacccc
     3541 gaccacatga agcagcacga cttcttcaag agcgccatgc ccgagggcta cgtgcaggag
     3601 cgcaccatct tcttcaagga cgacggtaac tacaagaccc gcgccgaggt gaagttcgag
     3661 ggcgacaccc tggtgaaccg catcgagctg aagggcatcg acttcaagga ggacggcaac
     3721 atcctgggcc acaagctgga gtacaactac aacagccaca acgtgtacat caccgccgac
     3781 aagcagaaga acggcatcaa ggccaacttc aagatccgcc acaacatcga ggtgagtcga
     3841 cgagcaagcc cggcggatca ggcagcgtgc ttgcagattt gacttgcaac gcccgcattg
     3901 tgtcgacgaa ggcttttggc tcctctgtcg ctgtctcaag cagcatctaa ccctgcgtcg
     3961 ccgtttccat ttgcaggacg gcggcgtgca gctggccgac cactaccagc agaacacccc
     4021 catcggcgac ggccccgtgc tgctgcccga caaccactac ctgagctacc agagcaagct
     4081 gagcaaggac cccaacgaga agcgcgacca catggtgctg ctggagttcg tgaccgccgc
     4141 cggcatcacc ctgggcatgg acgagctgta caagggcagc ggcagcgata tcgaattctg
     4201 gtgagcttgc ggggttgcga gcaacactcc agcaacgaac agtgcccaag tcaggaatct
     4261 gcagtcagcc tgggctttcg gcggcttttt cttgggcaaa cagcttgcac tcatgccagc
     4321 gcggcttgtc cagcctcact tgagctttcc agctgctacc agccgggcta tacgacagcg
     4381 acagagccat agcgtggaat cacttatttg ggttgccgaa gtagcggtcg gagcgtgagt
     4441 tcttggtcaa gccgcccctt atccggttcc tgtccgtgtc tttgtccctc gttcaccctt
     4501 cgcggcaccc ttcatcccct tgcttgcagg agccacccgc agttcgagaa gtaagacgtc
     4561 gcgctttcgc catctgcggg ggtcgtaggc tagaactggg gttggggatc gggctgcttg
     4621 catagccaag caattttcca tctggccagc aatggcctag cactatgagc ggttcaagtg
     4681 tctcttgtgt gttgtgtcgc attgcatggc cgtggtgacc tgcaattttc tgtaaccgga
     4741 catgcagatg cttcggttcg cgtcctttcc tcgcttgcta cgggatcggg agtcggcagg
     4801 gctagaagtc ttgggtaaca cgcgcaattc agcaatacag gccagccagg gcagcgaagg
     4861 gggacttcag caaggacctc tcgggaatag tgcaagagct aggaggggta cagcagtaga
     4921 gatcgagggg tccagctcac agttctatta cgtcgttcgt ggggacgaac tgggtcgagg
     4981 cgctacggac tcgaaatgac ggcagagggt ggcaaggaag gggagcacca ctgtgagcag
     5041 ttgcagcggc acatacacta cgtctcttgg ccttaagcac agccagcaca cttgtacggg
     5101 gcaacagtag ccccgaagca gcctgatgca gtcacaccgt gccgggccag tgttaacaag
     5161 gaagggcagg caccagggcg agggcaggcg cggcaaaact cgccggttcc tgacacggtg
     5221 acacgcaggt atacggtgac agctcagcta gtgataccag ctgctccgcg ttctgaggag
     5281 aggactagta cgcgtgctga ggcttgacat gattggtgcg tatgtttgta tgaagctaca
     5341 ggactgattt ggcgggctat gagggcgggg gaagctctgg aagggccgcg atggggcgcg
     5401 cggcgtccag aaggcgccat acggcccgct ggcggcaccc atccggtata aaagcccgcg
     5461 accccgaacg gtgacctcca ctttcagcga caaacgagca cttatacata cgcgactatt
     5521 ctgccgctat acataaccac tcagctagct taagatccca tccctagggc atgccgggcg
     5581 cgccagaagg agcgcagcca aaccaggatg atgtttgatg gggtatttga gcacttgcaa
     5641 cccttatccg gaagccccct ggcccacaaa ggctaggcgc caatgcaagc agttcgcatg
     5701 cagcccctgg agcggtgccc tcctgataaa ccggccaggg ggcctatgtt ctttactttt
     5761 ttacaagaga agtcactcaa catcttaaaa tggccaggtg agtcgacgag caagcccggc
     5821 ggatcaggca gcgtgcttgc agatttgact tgcaacgccc gcattgtgtc gacgaaggct
     5881 tttggctcct ctgtcgctgt ctcaagcagc atctaaccct gcgtcgccgt ttccatttgc
     5941 aggaagctta tgcgcgaggc cgtgatcgcc gaggtgagca cccagctgag cgaggtggtg
     6001 ggcgtgatcg agcgccacct ggagcccacc ctgctggccg tgcacctgta cggcagcgcc
     6061 gtggacggcg gcctgaagcc ccacagcgac atcgacctgc tggtgaccgt gaccgtgcgc
     6121 ctggacgaga ccacccgccg cgccctgatc aacgacctgc tggagaccag cgccagcccc
     6181 ggcgagagcg agatcctgcg cgccgtggag gtgaccatcg tggtgcacga cgacatcatc
     6241 ccctggcgct accccgccaa gcgcgagctg cagttcggcg agtggcagcg caacgacatc
     6301 ctggccggca tcttcgagcc cgccaccatc gacatcgacc tggccatcct gctgaccaag
     6361 gcccgcgagc acagcgtggc cctggtgggc cccgccgccg aggtgagtcg acgagcaagc
     6421 ccggcggatc aggcagcgtg cttgcagatt tgacttgcaa cgcccgcatt gtgtcgacga
     6481 aggcttttgg ctcctctgtc gctgtctcaa gcagcatcta accctgcgtc gccgtttcca
     6541 tttgcaggag ctgttcgacc ccgtgcccga gcaggacctg ttcgaggccc tgaacgagac
     6601 cctgaccctg tggaacagcc cccccgactg ggccggcgac gagcgcaacg tggtgctgac
     6661 cctgagccgc atctggtaca gcgccgtgac cggcaagatc gcccccaagg acgtggccgc
     6721 cgactgggcc atggagcgcc tgcccgccca gtaccagccc gtgatcctgg aggcccgcca
     6781 ggcctacctg ggccaggagg aggaccgcct ggccagccgc gccgaccagc tggaggagtt
     6841 cgtgcactac gtgaagggcg agatcaccaa ggtggtgggc aagtaactcg agtgaccgct
     6901 ccgtgtaaat ggaggcgctc gttgatctga gccttgcccc ctgacgaacg gcggtggatg
     6961 gaagatactg ctctcaagtg ctgaagcggt agcttagctc cccgtttcgt gctgatcagt
     7021 ctttttcaac acgtaaaaag cggaggagtt ttgcaatttt gttggttgta acgatcctcc
     7081 gttgattttg gcctctttct ccatgggcgg gctgggcgta tttgaagcgg acccggtacc
     7141 cagcttttgt tccctttagt gagggttaat tgcgcgcttg gcgtaatcat ggtcatagct
     7201 gtttcctgtg tgaaattgtt atccgctcac aattccacac aacatacgag ccggaagcat
     7261 aaagtgtaaa gcctggggtg cctaatgagt gagctaactc acattaattg cgttgcgctc
     7321 actgcccgct ttccagtcgg gaaacctgtc gtgccagctg cattaatgaa tcggccaacg
     7381 cgcggggaga ggcggtttgc gtattgggcg ctcttccgct tcctcgctca ctgactcgct
     7441 gcgctcggtc gttcggctgc ggcgagcggt atcagctcac tcaaaggcgg taatacggtt
     7501 atccacagaa tcaggggata acgcaggaaa gaacatgtga gcaaaaggcc agcaaaaggc
     7561 caggaaccgt aaaaaggccg cgttgctggc gtttttccat aggctccgcc cccctgacga
     7621 gcatcacaaa aatcgacgct caagtcagag gtggcgaaac ccgacaggac tataaagata
     7681 ccaggcgttt ccccctggaa gctccctcgt gcgctctcct gttccgaccc tgccgcttac
     7741 cggatacctg tccgcctttc tcccttcggg aagcgtggcg ctttctcata gctcacgctg
     7801 taggtatctc agttcggtgt aggtcgttcg ctccaagctg ggctgtgtgc acgaaccccc
     7861 cgttcagccc gaccgctgcg ccttatccgg taactatcgt cttgagtcca acccggtaag
     7921 acacgactta tcgccactgg cagcagccac tggtaacagg attagcagag cgaggtatgt
     7981 aggcggtgct acagagttct tgaagtggtg gcctaactac ggctacacta gaaggacagt
     8041 atttggtatc tgcgctctgc tgaagccagt taccttcgga aaaagagttg gtagctcttg
     8101 atccggcaaa caaaccaccg ctggtagcgg tggttttttt gtttgcaagc agcagattac
     8161 gcgcagaaaa aaaggatctc aagaagatcc tttgatcttt tctacggggt ctgacgctca
     8221 gtggaacgaa aactcacgtt aagggatttt ggtcatgaga ttatcaaaaa ggatcttcac
     8281 ctagatcctt ttaaattaaa aatgaagttt taaatcaatc taaagtatat atgagtaaac
     8341 ttggtctgac agttaccaat gcttaatcag tgaggcacct atctcagcga tctgtctatt
     8401 tcgttcatcc atagttgcct gactccccgt cgtgtagata actacgatac gggagggctt
     8461 accatctggc cccagtgctg caatgatacc gcgagaccca cgctcaccgg ctccagattt
     8521 atcagcaata aaccagccag ccggaagggc cgagcgcaga agtggtcctg caactttatc
     8581 cgcctccatc cagtctatta attgttgccg ggaagctaga gtaagtagtt cgccagttaa
     8641 tagtttgcgc aacgttgttg ccattgctac aggcatcgtg gtgtcacgct cgtcgtttgg
     8701 tatggcttca ttcagctccg gttcccaacg atcaaggcga gttacatgat cccccatgtt
     8761 gtgcaaaaaa gcggttagct ccttcggtcc tccgatcgtt gtcagaagta agttggccgc
     8821 agtgttatca ctcatggtta tggcagcact gcataattct cttactgtca tgccatccgt
     8881 aagatgcttt tctgtgactg gtgagtactc aaccaagtca ttctgagaat agtgtatgcg
     8941 gcgaccgagt tgctcttgcc cggcgtcaat acgggataat accgcgccac atagcagaac
     9001 tttaaaagtg ctcatcattg gaaaacgttc ttcggggcga aaactctcaa ggatcttacc
     9061 gctgttgaga tccagttcga tgtaacccac tcgtgcaccc aactgatctt cagcatcttt
     9121 tactttcacc agcgtttctg ggtgagcaaa aacaggaagg caaaatgccg caaaaaaggg
     9181 aataagggcg acacggaaat gttgaatact catactcttc ctttttcaat attattgaag
     9241 catttatcag ggttattgtc tcatgagcgg atacatattt gaatgtattt agaaaaataa
     9301 acaaataggg gttccgcgca catttccccg aaaagtgcca cactaaattg taagcgttaa
     9361 tattttgtta aaattcgcgt taaatttttg ttaaatcagc tcatttttta accaataggc
     9421 cgaaatcggc aaaatccctt ataaatcaaa agaatagacc gagatagggt tgagtgttgt
     9481 tccagtttgg aacaagagtc cactattaaa gaacgtggac tccaacgtca aagggcgaaa
     9541 aaccgtctat cagggcgatg gcccactacg tgaaccatca ccctaatcaa gttttttggg
     9601 gtcgaggtgc cgtaaagcac taaatcggaa ccctaaaggg agcccccgat ttagagcttg
     9661 acggggaaag ccggcgaacg tggcgagaaa ggaagggaag aaagcgaaag gagcgggcgc
     9721 tagggcgctg gcaagtgtag cggtcacgct gcgcgtaacc accacacccg ccgcgcttaa
     9781 tgcgccgcta cagggcgcgt cccattcgcc attcaggctg cgcaactgtt gggaagggcg
     9841 atcggtgcgg gcctcttcgc tattacgcca gctggcgaaa gggggatgtg ctgcaaggcg
     9901 attaagttgg gtaacgccag ggttttccca gtcacgacgt tgtaaaacga cggccagtga
     9961 gcgcgcgtaa tacgactcac tatagggcga attggagctc caccgcggtg gcggccg
//
LOCUS       21-MS046  - pOpt3_Ppsad_5'psad_CTPpsadi1_ScIDI_IbIspS_mVenus_Tfdx1_Spec       11627 bp    DNA     circular SYN 07-JAN-2023
DEFINITION  synthetic circular DNA
ACCESSION   .
VERSION     .
KEYWORDS    .
SOURCE      synthetic DNA construct
  ORGANISM  recombinant plasmid
REFERENCE   1  (bases 1 to 11627)
  AUTHORS   Gordon Wellman
  TITLE     Direct Submission
  JOURNAL   Exported Apr 10, 2025 from SnapGene 8.0.2
            https://www.snapgene.com
FEATURES             Location/Qualifiers
     source          1..11627
                     /mol_type="other DNA"
                     /organism="recombinant plasmid"
     promoter        8..768
                     /label=PpsaD
     misc_feature    139
                     /label=AvrII site deleted (c->g)
     misc_feature    240
                     /label=Bpi1 site mutated (gaAgac)
     misc_feature    632
                     /label=SspI site mutated (t -> a)
     5'UTR           join(775..791,937..965)
                     /label=PsaD 5'UTR
     misc_feature    775
                     /label=BsaI site removed c->g
     intron          792..936
                     /label=rbcS2 intron 1
     CDS             969..971
                     /codon_start=1
                     /label=Start
                     /translation="M"
     CDS             join(972..992,1138..1224)
                     /codon_start=1
                     /product="Chloro target peptide"
                     /label=CTP PsaD
                     /label=PsaD
                     /translation="AVMMRTQAPAATRASSRVAVAARPAARRAVVVRAEA"
     intron          993..1137
                     /label=rbcS2 intron 1
     CDS             join(1231..1419,1565..1853,1999..2284,2430..2526)
                     /codon_start=1
                     /locus_tag="S_cerevisiae_IDI__CDS"
                     /product="S_cerevisiae_IDI__CDS"
                     /label=S_cerevisiae_IDI__CDS
                     /protein_id="S_cerevisiae_IDI_protein"
                     /translation="TADNNSMPHGAVSSYAKLVQNQTPEDILEEFPEIIPLQQRPNTRS
                     SETSNDESGETCFSGHDEEQIKLMNENCIVLDWDDNAIGAGTKKVCHLMENIEKGLLHR
                     AFSVFIFNEQGELLLQQRATEKITFPDLWTNTCCSHPLCIDDELGLKGKLDDKIKGAIT
                     AAVRKLDHELGIPEDETKTRGKFHFLNRIHYMAPSNEPWGEHEIDYILFYKINAKENLT
                     VNPNVNEVRDFKWVSPNDLKTMFADPSYKFTPWFKIICENYLFNWWEQLDDLSEVENDR
                     QIHRML"
     intron          1420..1564
                     /locus_tag="S_cerevisiae_IDI__intron1"
     intron          1854..1998
                     /locus_tag="S_cerevisiae_IDI__intron2"
     intron          2285..2429
                     /locus_tag="S_cerevisiae_IDI__intron3"
     CDS             2527..2544
                     /codon_start=1
                     /label=GSGSGS
                     /translation="GSGSGS"
     CDS             join(2551..2724,2870..3340,3486..3922,4068..4534,
                     4680..4750)
                     /codon_start=1
                     /locus_tag="IbIspS - Ipomoea batatas isoprene 
                     synthase__CDS"
                     /product="IbIspS - Ipomoea batatas isoprene synthase__CDS"
                     /label=IbIspS - Ipomoea batatas isoprene synthase__CDS
                     /protein_id="IbIspS - Ipomoea batatas isoprene 
                     synthase_protein"
                     /translation="TARRSANYQPSSWSYDEYLVDTTTNDSKLRIQEDARKKLEEEVRN
                     VLEDGKLETLALLELIDDIQRLGLGYKFRESTSTSLAMLKMSVGQEASNSSLHSCSLYF
                     RLLREHGFDITPDVFEKFKDENGKFKDSIAKDVRGLLSLYEASFLGFEGENILDEAREF
                     TTMHLNNIKDKVNPRIAEEVNHALELPLHRRVERLEARRRIQSYSKSGETNQALLTLAK
                     IDFNTVQAVYQRDLQDVSKWWKDTALADKLSFARDRLMESFFWAIGMSYDPQHSKSREA
                     VTKTFKLVTVLDDVYDVYGSLDELEKFTAAAERWDVDAIKDLPDYMKLCYLSLFNTVND
                     LAYDTLKDKGETVIPIMKKAWADLLKAFLQEAQWIYNKYTPTFDEYLNNARFSVSGCVM
                     LVHSYFTTQNITKEAIHSLENYHDLLIWPSIVFRLANDLSSSKAEIERGETANSITCYM
                     NETGQSEEQAREHISKLIDECFKKMNKEMLATSTSPFEKSFIETAINLARIALCQYQYG
                     DAHSDPDVRARNRIVSVIINPVE"
     intron          2725..2869
                     /locus_tag="IbIspS - Ipomoea batatas isoprene 
                     synthase__intron1"
     intron          3341..3485
                     /locus_tag="IbIspS - Ipomoea batatas isoprene 
                     synthase__intron2"
     intron          3923..4067
                     /locus_tag="IbIspS - Ipomoea batatas isoprene 
                     synthase__intron3"
     intron          4535..4679
                     /locus_tag="IbIspS - Ipomoea batatas isoprene 
                     synthase__intron4"
     CDS             4751..4762
                     /codon_start=1
                     /locus_tag="CrcoOsCCD8__CDS"
                     /product="CrcoOsCCD8__CDS"
                     /label=GSGS
                     /protein_id="CrcoOsCCD8_protein"
                     /translation="GSGS"
     CDS             4769..4780
                     /codon_start=1
                     /label=GSGS-Linker
                     /translation="GSGS"
     CDS             join(4781..4979,5125..5441,5587..5784)
                     /codon_start=1
                     /label=mVenus
                     /translation="VSKGEELFTGVVPILVELDGDVNGHKFSVSGEGEGDATYGKLTLK
                     LICTTGKLPVPWPTLVTTLGYGLQCFARYPDHMKQHDFFKSAMPEGYVQERTIFFKDDG
                     NYKTRAEVKFEGDTLVNRIELKGIDFKEDGNILGHKLEYNYNSHNVYITADKQKNGIKA
                     NFKIRHNIEDGGVQLADHYQQNTPIGDGPVLLPDNHYLSYQSKLSKDPNEKRDHMVLLE
                     FVTAAGITLGMDELYK"
     intron          4980..5124
                     /label=rbcS2 intron 1
     intron          5442..5586
                     /label=rbcS2 intron 1
     CDS             5785..5796
                     /codon_start=1
                     /label=GSGS-linker
                     /translation="GSGS"
     CDS             join(5809..5810,6140..6161)
                     /codon_start=1
                     /product="peptide that binds Strep-Tactin(R), an engineered
                     form of streptavidin"
                     /label=Strep-Tag II
                     /translation="WSHPQFEK"
     intron          5811..6139
                     /label=rbcS2 intron 2
     3'UTR           6171..6893
                     /label=FDX1 3'UTR
     misc_feature    6171..6357
                     /label=FDX_3'UTR_Phytozome
     misc_feature    6359
                     /label=HindIII site mutated out (a->t)
     misc_feature    6503
                     /label=SapI site removed (g->c)
     promoter        6906..7172
                     /label=HSP70Ap
                     /label=HSP70Ap(1)
     promoter        7179..7399
                     /label=RBCS2p promoter
                     /label=RBCS2p
     transit_peptide join(7400..7407,7553)
                     /codon_start=1
                     /label=RBCS2ORF
                     /translation="MAR"
     intron          7408..7552
                     /label=rbcS2 intron 1
     CDS             join(7560..8012,8158..8493)
                     /codon_start=1
                     /label=AadA Spectinomycin resistance
                     /translation="MREAVIAEVSTQLSEVVGVIERHLEPTLLAVHLYGSAVDGGLKPH
                     SDIDLLVTVTVRLDETTRRALINDLLETSASPGESEILRAVEVTIVVHDDIIPWRYPAK
                     RELQFGEWQRNDILAGIFEPATIDIDLAILLTKAREHSVALVGPAAEELFDPVPEQDLF
                     EALNETLTLWNSPPDWAGDERNVVLTLSRIWYSAVTGKIAPKDVAADWAMERLPAQYQP
                     VILEARQAYLGQEEDRLASRADQLEEFVHYVKGEITKVVGK"
     intron          8013..8157
                     /label=rbcS2 intron 1
     misc_feature    8506..8744
                     /label=3'UTR
                     /label=3'UTR(1)
     rep_origin      complement(9195..9814)
                     /direction=LEFT
                     /label=pBR322ori
     CDS             complement(join(9963..10516,10517..10823))
                     /codon_start=1
                     /label=Ampicillin
                     /translation="MSIQHFRVALIPFFAAFCLPVFAHPETLVKVKDAEDQLGARVGYI
                     ELDLNSGKILESFRPEERFPMMSTFKVLLCGAVLSRIDAGQEQLGRRIHYSQNDLVEYS
                     PVTEKHLTDGMTVRELCSAAITMSDNTAANLLLTTIGGPKELTAFLHNMGDHVTRLDRW
                     EPELNEAIPNDERDTTMPVAMATTLRKLLTGELLTLASRQQLIDWMEADKVAGPLLRSA
                     LPAGWFIADKSGAGERGSRGIIAALGPDGKPSRIVVIYTTGSQATMDERNRQIAEIGAS
                     LIKHW"
     promoter        complement(10871..10898)
                     /label=AmpRp promoter
                     /label=AmpRp
     rep_origin      complement(11087..11393)
                     /direction=LEFT
                     /label=f1ori
     misc_feature    complement(11423..11570)
                     /label=lacZ_a_KS
ORIGIN
        1 ctctagaccc gtctgcctga caggaagtga acgcatgtcg agggaggcct caccaatcgt
       61 cacacgagcc ctcgtcagaa acacgtctcc gccacgctct ccctctcacg gccgaccccg
      121 cagccctttt gccctttcgt aggccaccga caggacccag gcgctctcag catgcctcaa
      181 caacccgtac tcgtgccagc ggtgcccttg tgctggtgat cgcttggaag cgcatgcgat
      241 gacgaagggg cggagcaggc ggcctggctg ttcgaagggc tcgccgccag ttcgggtgcc
      301 tttctccacg cgcgcctcca cacctaccga tgcgtgaagg caggcaaatg ctcatgtttg
      361 cccgaactcg gagtccttaa aaagccgctt cttgtcgtcg ttccgagaca tgttagcaga
      421 tcgcagtgcc acctttcctg acgcgctcgg ccccatattc ggacgcaatt gtcatttgta
      481 gcacaattgg agcaaatctg gcgaggcagt aggcttttaa gttgcaaggc gagagagcaa
      541 agtgggacgc ggcgtgatta ttggtattta cgcgacggcc cggcgcgtta gcggcccttc
      601 ccccaggcca gggacgatta tgtatcaata tagttgcgtt cgggcactcg tgcgagggct
      661 cctgcgggct ggggaggggg atctgggaat tggaggtacg accgagatgg cttgctcggg
      721 gggaggtttc ctcgccgagc aagccagggt taggtgttgc gctcttgaac cggtgtcgtt
      781 gtgcattcta ggtgagtcga cgagcaagcc cggcggatca ggcagcgtgc ttgcagattt
      841 gacttgcaac gcccgcattg tgtcgacgaa ggcttttggc tcctctgtcg ctgtctcaag
      901 cagcatctaa ccctgcgtcg ccgtttccat ttgcaggacc ccactgctac tcacaacaag
      961 cccaacatat ggccgtcatg atgcgcaccc aggtgagtcg acgagcaagc ccggcggatc
     1021 aggcagcgtg cttgcagatt tgacttgcaa cgcccgcatt gtgtcgacga aggcttttgg
     1081 ctcctctgtc gctgtctcaa gcagcatcta accctgcgtc gccgtttcca tttgcaggcg
     1141 cccgctgcca ctcgcgcttc atcgcgcgtc gctgttgccg ctcgcccggc tgctcgccgc
     1201 gccgtggtgg tccgcgccga ggctggatcc accgccgaca acaacagcat gccccacggc
     1261 gccgtgagca gctacgccaa gctggtgcag aaccagaccc ccgaggacat cctggaggag
     1321 ttccccgaga tcatccccct gcagcagcgc cccaacaccc gcagcagcga gacgagcaac
     1381 gacgagagcg gcgagacgtg cttcagcggc cacgacgagg tgagtcgacg agcaagcccg
     1441 gcggatcagg cagcgtgctt gcagatttga cttgcaacgc ccgcattgtg tcgacgaagg
     1501 cttttggctc ctctgtcgct gtctcaagca gcatctaacc ctgcgtcgcc gtttccattt
     1561 gcaggagcag atcaagctga tgaacgagaa ctgcatcgtg ctggactggg acgacaacgc
     1621 catcggcgcc ggcaccaaga aggtgtgcca cctgatggag aacatcgaga agggcctgct
     1681 gcaccgcgcc ttcagcgtgt tcatcttcaa cgagcagggc gagctgctgc tgcagcagcg
     1741 cgccaccgag aagatcacct tccccgacct gtggaccaac acctgctgca gccaccccct
     1801 gtgcatcgac gacgagctgg gcctgaaggg caagctggac gacaagatca agggtgagtc
     1861 gacgagcaag cccggcggat caggcagcgt gcttgcagat ttgacttgca acgcccgcat
     1921 tgtgtcgacg aaggcttttg gctcctctgt cgctgtctca agcagcatct aaccctgcgt
     1981 cgccgtttcc atttgcaggc gccatcaccg ccgccgtgcg caagctggac cacgagctgg
     2041 gcatccccga ggacgagact aagacccgcg gcaagttcca cttcctgaac cgcatccact
     2101 acatggcccc cagcaacgag ccctggggcg agcacgagat cgactacatc ctgttctaca
     2161 agatcaacgc caaggagaac ctgaccgtga accccaacgt gaacgaggtg cgcgacttca
     2221 agtgggtgag ccccaacgac ctcaagacca tgttcgccga ccccagctac aagttcaccc
     2281 cctggtgagt cgacgagcaa gcccggcgga tcaggcagcg tgcttgcaga tttgacttgc
     2341 aacgcccgca ttgtgtcgac gaaggctttt ggctcctctg tcgctgtctc aagcagcatc
     2401 taaccctgcg tcgccgtttc catttgcagg ttcaagatca tctgcgagaa ctacctgttc
     2461 aactggtggg agcagctgga cgacctgagc gaggtggaga acgaccgcca gatccaccgc
     2521 atgctgggca gcggcagcgg cagcagatcc accgcccgcc gcagcgccaa ctaccagccc
     2581 agcagctgga gctacgacga gtacctggtg gacaccacca ccaacgacag caagctgcgc
     2641 atccaggagg acgcccgcaa gaagctggag gaggaggtgc gcaacgtgct ggaggacggc
     2701 aagctggaga cgctggccct gctggtgagt cgacgagcaa gcccggcgga tcaggcagcg
     2761 tgcttgcaga tttgacttgc aacgcccgca ttgtgtcgac gaaggctttt ggctcctctg
     2821 tcgctgtctc aagcagcatc taaccctgcg tcgccgtttc catttgcagg agctgatcga
     2881 cgacatccag cgcctgggcc tgggctacaa gttccgcgag agcaccagca ccagcctggc
     2941 catgctgaag atgagcgtgg gccaggaggc cagcaacagc agcctgcaca gctgcagcct
     3001 gtacttccgc ctgctgcgcg agcacggctt cgacatcacc cccgacgtgt tcgagaagtt
     3061 caaggacgag aacggcaagt tcaaggacag catcgccaag gacgtgcgcg gcctgctgag
     3121 cctgtacgag gccagcttcc tgggcttcga gggcgagaac atcctggacg aggcccgcga
     3181 gttcaccacc atgcacctga acaacatcaa ggacaaggtg aacccccgca tcgccgagga
     3241 ggtgaaccac gccctggagc tgcccctgca ccgccgcgtg gagcgcctgg aggcccgccg
     3301 ccgcatccag agctacagca agagcggcga gacgaaccag gtgagtcgac gagcaagccc
     3361 ggcggatcag gcagcgtgct tgcagatttg acttgcaacg cccgcattgt gtcgacgaag
     3421 gcttttggct cctctgtcgc tgtctcaagc agcatctaac cctgcgtcgc cgtttccatt
     3481 tgcaggccct gctgaccctg gccaagatcg acttcaacac cgtgcaggcc gtgtaccagc
     3541 gcgacctgca ggacgtgagc aagtggtgga aggacaccgc cctggccgac aagctgagct
     3601 tcgcccgcga ccgcctgatg gagagcttct tctgggccat cggcatgagc tacgaccccc
     3661 agcacagcaa gagccgcgag gccgtgacca agaccttcaa gctggtgacc gtgctggacg
     3721 acgtgtacga cgtgtacggc agcctggacg agctggagaa gttcaccgcc gccgccgagc
     3781 gctgggacgt ggacgccatc aaggacctgc ccgactacat gaagctgtgc tacctgagcc
     3841 tgttcaacac cgtgaacgac ctggcctacg acaccctgaa ggacaagggc gagacggtga
     3901 tccccatcat gaagaaggcc tggtgagtcg acgagcaagc ccggcggatc aggcagcgtg
     3961 cttgcagatt tgacttgcaa cgcccgcatt gtgtcgacga aggcttttgg ctcctctgtc
     4021 gctgtctcaa gcagcatcta accctgcgtc gccgtttcca tttgcagggc cgacctgctg
     4081 aaggccttcc tgcaggaggc ccagtggatc tacaacaagt acacccccac cttcgacgag
     4141 tacctgaaca acgcccgctt cagcgtgagc ggctgcgtga tgctggtgca cagctacttc
     4201 accacccaga acatcaccaa ggaggccatc cacagcctgg agaactacca cgacctgctg
     4261 atctggccca gcatcgtgtt ccgcctggcc aacgacctga gcagcagcaa ggccgagatc
     4321 gagcgcggcg agacggccaa cagcatcacc tgctacatga acgagacggg ccagagcgag
     4381 gagcaggccc gcgagcacat cagcaagctg atcgacgagt gcttcaagaa gatgaacaag
     4441 gagatgctgg ccaccagcac cagccccttc gagaagagct tcatcgagac ggccatcaac
     4501 ctggcccgca tcgccctgtg ccagtaccag tacggtgagt cgacgagcaa gcccggcgga
     4561 tcaggcagcg tgcttgcaga tttgacttgc aacgcccgca ttgtgtcgac gaaggctttt
     4621 ggctcctctg tcgctgtctc aagcagcatc taaccctgcg tcgccgtttc catttgcagg
     4681 cgacgcccac agcgaccccg acgtgcgcgc ccgcaaccgc atcgtgagcg tgatcatcaa
     4741 ccccgtggag ggcagcggca gcagatctgg cagcggcagc gtgagcaagg gcgaggagct
     4801 gttcaccggc gtggtgccca tcctggtgga gctggacggc gacgtgaacg gccacaagtt
     4861 cagcgtgagc ggcgagggcg agggcgacgc cacctacggc aagctgaccc tgaagctgat
     4921 ctgcaccacc ggcaagctgc ccgtgccctg gcccaccctg gtgaccaccc tgggctacgg
     4981 tgagtcgacg agcaagcccg gcggatcagg cagcgtgctt gcagatttga cttgcaacgc
     5041 ccgcattgtg tcgacgaagg cttttggctc ctctgtcgct gtctcaagca gcatctaacc
     5101 ctgcgtcgcc gtttccattt gcaggcctgc agtgcttcgc ccgctacccc gaccacatga
     5161 agcagcacga cttcttcaag agcgccatgc ccgagggcta cgtgcaggag cgcaccatct
     5221 tcttcaagga cgacggtaac tacaagaccc gcgccgaggt gaagttcgag ggcgacaccc
     5281 tggtgaaccg catcgagctg aagggcatcg acttcaagga ggacggcaac atcctgggcc
     5341 acaagctgga gtacaactac aacagccaca acgtgtacat caccgccgac aagcagaaga
     5401 acggcatcaa ggccaacttc aagatccgcc acaacatcga ggtgagtcga cgagcaagcc
     5461 cggcggatca ggcagcgtgc ttgcagattt gacttgcaac gcccgcattg tgtcgacgaa
     5521 ggcttttggc tcctctgtcg ctgtctcaag cagcatctaa ccctgcgtcg ccgtttccat
     5581 ttgcaggacg gcggcgtgca gctggccgac cactaccagc agaacacccc catcggcgac
     5641 ggccccgtgc tgctgcccga caaccactac ctgagctacc agagcaagct gagcaaggac
     5701 cccaacgaga agcgcgacca catggtgctg ctggagttcg tgaccgccgc cggcatcacc
     5761 ctgggcatgg acgagctgta caagggcagc ggcagcgata tcgaattctg gtgagcttgc
     5821 ggggttgcga gcaacactcc agcaacgaac agtgcccaag tcaggaatct gcagtcagcc
     5881 tgggctttcg gcggcttttt cttgggcaaa cagcttgcac tcatgccagc gcggcttgtc
     5941 cagcctcact tgagctttcc agctgctacc agccgggcta tacgacagcg acagagccat
     6001 agcgtggaat cacttatttg ggttgccgaa gtagcggtcg gagcgtgagt tcttggtcaa
     6061 gccgcccctt atccggttcc tgtccgtgtc tttgtccctc gttcaccctt cgcggcaccc
     6121 ttcatcccct tgcttgcagg agccacccgc agttcgagaa gtaagacgtc gcgctttcgc
     6181 catctgcggg ggtcgtaggc tagaactggg gttggggatc gggctgcttg catagccaag
     6241 caattttcca tctggccagc aatggcctag cactatgagc ggttcaagtg tctcttgtgt
     6301 gttgtgtcgc attgcatggc cgtggtgacc tgcaattttc tgtaaccgga catgcagatg
     6361 cttcggttcg cgtcctttcc tcgcttgcta cgggatcggg agtcggcagg gctagaagtc
     6421 ttgggtaaca cgcgcaattc agcaatacag gccagccagg gcagcgaagg gggacttcag
     6481 caaggacctc tcgggaatag tgcaagagct aggaggggta cagcagtaga gatcgagggg
     6541 tccagctcac agttctatta cgtcgttcgt ggggacgaac tgggtcgagg cgctacggac
     6601 tcgaaatgac ggcagagggt ggcaaggaag gggagcacca ctgtgagcag ttgcagcggc
     6661 acatacacta cgtctcttgg ccttaagcac agccagcaca cttgtacggg gcaacagtag
     6721 ccccgaagca gcctgatgca gtcacaccgt gccgggccag tgttaacaag gaagggcagg
     6781 caccagggcg agggcaggcg cggcaaaact cgccggttcc tgacacggtg acacgcaggt
     6841 atacggtgac agctcagcta gtgataccag ctgctccgcg ttctgaggag aggactagta
     6901 cgcgtgctga ggcttgacat gattggtgcg tatgtttgta tgaagctaca ggactgattt
     6961 ggcgggctat gagggcgggg gaagctctgg aagggccgcg atggggcgcg cggcgtccag
     7021 aaggcgccat acggcccgct ggcggcaccc atccggtata aaagcccgcg accccgaacg
     7081 gtgacctcca ctttcagcga caaacgagca cttatacata cgcgactatt ctgccgctat
     7141 acataaccac tcagctagct taagatccca tccctagggc atgccgggcg cgccagaagg
     7201 agcgcagcca aaccaggatg atgtttgatg gggtatttga gcacttgcaa cccttatccg
     7261 gaagccccct ggcccacaaa ggctaggcgc caatgcaagc agttcgcatg cagcccctgg
     7321 agcggtgccc tcctgataaa ccggccaggg ggcctatgtt ctttactttt ttacaagaga
     7381 agtcactcaa catcttaaaa tggccaggtg agtcgacgag caagcccggc ggatcaggca
     7441 gcgtgcttgc agatttgact tgcaacgccc gcattgtgtc gacgaaggct tttggctcct
     7501 ctgtcgctgt ctcaagcagc atctaaccct gcgtcgccgt ttccatttgc aggaagctta
     7561 tgcgcgaggc cgtgatcgcc gaggtgagca cccagctgag cgaggtggtg ggcgtgatcg
     7621 agcgccacct ggagcccacc ctgctggccg tgcacctgta cggcagcgcc gtggacggcg
     7681 gcctgaagcc ccacagcgac atcgacctgc tggtgaccgt gaccgtgcgc ctggacgaga
     7741 ccacccgccg cgccctgatc aacgacctgc tggagaccag cgccagcccc ggcgagagcg
     7801 agatcctgcg cgccgtggag gtgaccatcg tggtgcacga cgacatcatc ccctggcgct
     7861 accccgccaa gcgcgagctg cagttcggcg agtggcagcg caacgacatc ctggccggca
     7921 tcttcgagcc cgccaccatc gacatcgacc tggccatcct gctgaccaag gcccgcgagc
     7981 acagcgtggc cctggtgggc cccgccgccg aggtgagtcg acgagcaagc ccggcggatc
     8041 aggcagcgtg cttgcagatt tgacttgcaa cgcccgcatt gtgtcgacga aggcttttgg
     8101 ctcctctgtc gctgtctcaa gcagcatcta accctgcgtc gccgtttcca tttgcaggag
     8161 ctgttcgacc ccgtgcccga gcaggacctg ttcgaggccc tgaacgagac cctgaccctg
     8221 tggaacagcc cccccgactg ggccggcgac gagcgcaacg tggtgctgac cctgagccgc
     8281 atctggtaca gcgccgtgac cggcaagatc gcccccaagg acgtggccgc cgactgggcc
     8341 atggagcgcc tgcccgccca gtaccagccc gtgatcctgg aggcccgcca ggcctacctg
     8401 ggccaggagg aggaccgcct ggccagccgc gccgaccagc tggaggagtt cgtgcactac
     8461 gtgaagggcg agatcaccaa ggtggtgggc aagtaactcg agtgaccgct ccgtgtaaat
     8521 ggaggcgctc gttgatctga gccttgcccc ctgacgaacg gcggtggatg gaagatactg
     8581 ctctcaagtg ctgaagcggt agcttagctc cccgtttcgt gctgatcagt ctttttcaac
     8641 acgtaaaaag cggaggagtt ttgcaatttt gttggttgta acgatcctcc gttgattttg
     8701 gcctctttct ccatgggcgg gctgggcgta tttgaagcgg acccggtacc cagcttttgt
     8761 tccctttagt gagggttaat tgcgcgcttg gcgtaatcat ggtcatagct gtttcctgtg
     8821 tgaaattgtt atccgctcac aattccacac aacatacgag ccggaagcat aaagtgtaaa
     8881 gcctggggtg cctaatgagt gagctaactc acattaattg cgttgcgctc actgcccgct
     8941 ttccagtcgg gaaacctgtc gtgccagctg cattaatgaa tcggccaacg cgcggggaga
     9001 ggcggtttgc gtattgggcg ctcttccgct tcctcgctca ctgactcgct gcgctcggtc
     9061 gttcggctgc ggcgagcggt atcagctcac tcaaaggcgg taatacggtt atccacagaa
     9121 tcaggggata acgcaggaaa gaacatgtga gcaaaaggcc agcaaaaggc caggaaccgt
     9181 aaaaaggccg cgttgctggc gtttttccat aggctccgcc cccctgacga gcatcacaaa
     9241 aatcgacgct caagtcagag gtggcgaaac ccgacaggac tataaagata ccaggcgttt
     9301 ccccctggaa gctccctcgt gcgctctcct gttccgaccc tgccgcttac cggatacctg
     9361 tccgcctttc tcccttcggg aagcgtggcg ctttctcata gctcacgctg taggtatctc
     9421 agttcggtgt aggtcgttcg ctccaagctg ggctgtgtgc acgaaccccc cgttcagccc
     9481 gaccgctgcg ccttatccgg taactatcgt cttgagtcca acccggtaag acacgactta
     9541 tcgccactgg cagcagccac tggtaacagg attagcagag cgaggtatgt aggcggtgct
     9601 acagagttct tgaagtggtg gcctaactac ggctacacta gaaggacagt atttggtatc
     9661 tgcgctctgc tgaagccagt taccttcgga aaaagagttg gtagctcttg atccggcaaa
     9721 caaaccaccg ctggtagcgg tggttttttt gtttgcaagc agcagattac gcgcagaaaa
     9781 aaaggatctc aagaagatcc tttgatcttt tctacggggt ctgacgctca gtggaacgaa
     9841 aactcacgtt aagggatttt ggtcatgaga ttatcaaaaa ggatcttcac ctagatcctt
     9901 ttaaattaaa aatgaagttt taaatcaatc taaagtatat atgagtaaac ttggtctgac
     9961 agttaccaat gcttaatcag tgaggcacct atctcagcga tctgtctatt tcgttcatcc
    10021 atagttgcct gactccccgt cgtgtagata actacgatac gggagggctt accatctggc
    10081 cccagtgctg caatgatacc gcgagaccca cgctcaccgg ctccagattt atcagcaata
    10141 aaccagccag ccggaagggc cgagcgcaga agtggtcctg caactttatc cgcctccatc
    10201 cagtctatta attgttgccg ggaagctaga gtaagtagtt cgccagttaa tagtttgcgc
    10261 aacgttgttg ccattgctac aggcatcgtg gtgtcacgct cgtcgtttgg tatggcttca
    10321 ttcagctccg gttcccaacg atcaaggcga gttacatgat cccccatgtt gtgcaaaaaa
    10381 gcggttagct ccttcggtcc tccgatcgtt gtcagaagta agttggccgc agtgttatca
    10441 ctcatggtta tggcagcact gcataattct cttactgtca tgccatccgt aagatgcttt
    10501 tctgtgactg gtgagtactc aaccaagtca ttctgagaat agtgtatgcg gcgaccgagt
    10561 tgctcttgcc cggcgtcaat acgggataat accgcgccac atagcagaac tttaaaagtg
    10621 ctcatcattg gaaaacgttc ttcggggcga aaactctcaa ggatcttacc gctgttgaga
    10681 tccagttcga tgtaacccac tcgtgcaccc aactgatctt cagcatcttt tactttcacc
    10741 agcgtttctg ggtgagcaaa aacaggaagg caaaatgccg caaaaaaggg aataagggcg
    10801 acacggaaat gttgaatact catactcttc ctttttcaat attattgaag catttatcag
    10861 ggttattgtc tcatgagcgg atacatattt gaatgtattt agaaaaataa acaaataggg
    10921 gttccgcgca catttccccg aaaagtgcca cactaaattg taagcgttaa tattttgtta
    10981 aaattcgcgt taaatttttg ttaaatcagc tcatttttta accaataggc cgaaatcggc
    11041 aaaatccctt ataaatcaaa agaatagacc gagatagggt tgagtgttgt tccagtttgg
    11101 aacaagagtc cactattaaa gaacgtggac tccaacgtca aagggcgaaa aaccgtctat
    11161 cagggcgatg gcccactacg tgaaccatca ccctaatcaa gttttttggg gtcgaggtgc
    11221 cgtaaagcac taaatcggaa ccctaaaggg agcccccgat ttagagcttg acggggaaag
    11281 ccggcgaacg tggcgagaaa ggaagggaag aaagcgaaag gagcgggcgc tagggcgctg
    11341 gcaagtgtag cggtcacgct gcgcgtaacc accacacccg ccgcgcttaa tgcgccgcta
    11401 cagggcgcgt cccattcgcc attcaggctg cgcaactgtt gggaagggcg atcggtgcgg
    11461 gcctcttcgc tattacgcca gctggcgaaa gggggatgtg ctgcaaggcg attaagttgg
    11521 gtaacgccag ggttttccca gtcacgacgt tgtaaaacga cggccagtga gcgcgcgtaa
    11581 tacgactcac tatagggcga attggagctc caccgcggtg gcggccg
//
LOCUS       22-S009 - pOpt3_Ppsad_5'psad_CTPpsadi1_IbIspS_mVenus_ScIDI_Tfdx1_Spect       11331 bp    DNA     circular SYN 30-AUG-2021
DEFINITION  synthetic circular DNA
ACCESSION   .
VERSION     .
KEYWORDS    .
SOURCE      synthetic DNA construct
  ORGANISM  recombinant plasmid
REFERENCE   1  (bases 1 to 11331)
  AUTHORS   Kyle Lauersen
  TITLE     Direct Submission
  JOURNAL   Exported Apr 10, 2025 from SnapGene 8.0.2
            https://www.snapgene.com
FEATURES             Location/Qualifiers
     source          1..11331
                     /mol_type="other DNA"
                     /organism="recombinant plasmid"
     promoter        8..768
                     /label=PpsaD
     misc_feature    139
                     /label=AvrII site deleted (c->g)
     misc_feature    240
                     /label=Bpi1 site mutated (gaAgac)
     misc_feature    632
                     /label=SspI site mutated (t -> a)
     5'UTR           join(775..791,792..820)
                     /label=PsaD 5'UTR
     misc_feature    775
                     /label=BsaI site removed c->g
     CDS             827..934
                     /codon_start=1
                     /product="Chloro target peptide"
                     /label=PsaD
                     /translation="AVMMRTQAPAATRASSRVAVAARPAARRAVVVRAEA"
     CDS             join(941..1114,1260..1730,1876..2312,2458..2924,3070..3140)
                     /codon_start=1
                     /locus_tag="IbIspS - Ipomoea batatas isoprene 
                     synthase__CDS"
                     /product="IbIspS - Ipomoea batatas isoprene synthase__CDS"
                     /label=IbIspS - Ipomoea batatas isoprene synthase__CDS
                     /protein_id="IbIspS - Ipomoea batatas isoprene 
                     synthase_protein"
                     /translation="TARRSANYQPSSWSYDEYLVDTTTNDSKLRIQEDARKKLEEEVRN
                     VLEDGKLETLALLELIDDIQRLGLGYKFRESTSTSLAMLKMSVGQEASNSSLHSCSLYF
                     RLLREHGFDITPDVFEKFKDENGKFKDSIAKDVRGLLSLYEASFLGFEGENILDEAREF
                     TTMHLNNIKDKVNPRIAEEVNHALELPLHRRVERLEARRRIQSYSKSGETNQALLTLAK
                     IDFNTVQAVYQRDLQDVSKWWKDTALADKLSFARDRLMESFFWAIGMSYDPQHSKSREA
                     VTKTFKLVTVLDDVYDVYGSLDELEKFTAAAERWDVDAIKDLPDYMKLCYLSLFNTVND
                     LAYDTLKDKGETVIPIMKKAWADLLKAFLQEAQWIYNKYTPTFDEYLNNARFSVSGCVM
                     LVHSYFTTQNITKEAIHSLENYHDLLIWPSIVFRLANDLSSSKAEIERGETANSITCYM
                     NETGQSEEQAREHISKLIDECFKKMNKEMLATSTSPFEKSFIETAINLARIALCQYQYG
                     DAHSDPDVRARNRIVSVIINPVE"
     intron          1115..1259
                     /locus_tag="IbIspS - Ipomoea batatas isoprene 
                     synthase__intron1"
     intron          1731..1875
                     /locus_tag="IbIspS - Ipomoea batatas isoprene 
                     synthase__intron2"
     intron          2313..2457
                     /locus_tag="IbIspS - Ipomoea batatas isoprene 
                     synthase__intron3"
     intron          2925..3069
                     /locus_tag="IbIspS - Ipomoea batatas isoprene 
                     synthase__intron4"
     CDS             3141..3152
                     /codon_start=1
                     /locus_tag="CrcoOsCCD8__CDS"
                     /product="CrcoOsCCD8__CDS"
                     /label=GSGS
                     /protein_id="CrcoOsCCD8_protein"
                     /translation="GSGS"
     CDS             3159..3170
                     /codon_start=1
                     /label=GSGS-Linker
                     /translation="GSGS"
     CDS             join(3171..3369,3515..3831,3977..4174)
                     /codon_start=1
                     /label=mVenus
                     /translation="VSKGEELFTGVVPILVELDGDVNGHKFSVSGEGEGDATYGKLTLK
                     LICTTGKLPVPWPTLVTTLGYGLQCFARYPDHMKQHDFFKSAMPEGYVQERTIFFKDDG
                     NYKTRAEVKFEGDTLVNRIELKGIDFKEDGNILGHKLEYNYNSHNVYITADKQKNGIKA
                     NFKIRHNIEDGGVQLADHYQQNTPIGDGPVLLPDNHYLSYQSKLSKDPNEKRDHMVLLE
                     FVTAAGITLGMDELYK"
     intron          3370..3514
                     /label=rbcS2 intron 1
     intron          3832..3976
                     /label=rbcS2 intron 1
     CDS             4175..4186
                     /codon_start=1
                     /label=GSGS-linker
                     /translation="GSGS"
     CDS             join(4193..4381,4527..4815,4961..5246,5392..5488)
                     /codon_start=1
                     /locus_tag="S_cerevisiae_IDI__CDS"
                     /product="S_cerevisiae_IDI__CDS"
                     /label=S_cerevisiae_IDI__CDS
                     /protein_id="S_cerevisiae_IDI_protein"
                     /translation="TADNNSMPHGAVSSYAKLVQNQTPEDILEEFPEIIPLQQRPNTRS
                     SETSNDESGETCFSGHDEEQIKLMNENCIVLDWDDNAIGAGTKKVCHLMENIEKGLLHR
                     AFSVFIFNEQGELLLQQRATEKITFPDLWTNTCCSHPLCIDDELGLKGKLDDKIKGAIT
                     AAVRKLDHELGIPEDETKTRGKFHFLNRIHYMAPSNEPWGEHEIDYILFYKINAKENLT
                     VNPNVNEVRDFKWVSPNDLKTMFADPSYKFTPWFKIICENYLFNWWEQLDDLSEVENDR
                     QIHRML"
     intron          4382..4526
                     /locus_tag="S_cerevisiae_IDI__intron1"
     intron          4816..4960
                     /locus_tag="S_cerevisiae_IDI__intron2"
     intron          5247..5391
                     /locus_tag="S_cerevisiae_IDI__intron3"
     CDS             5489..5506
                     /codon_start=1
                     /label=GSGSGS
                     /translation="GSGSGS"
     CDS             join(5513..5514,5844..5865)
                     /codon_start=1
                     /product="peptide that binds Strep-Tactin(R), an engineered
                     form of streptavidin"
                     /label=Strep-Tag II
                     /translation="WSHPQFEK"
     intron          5515..5843
                     /label=rbcS2 intron 2
     3'UTR           5875..6597
                     /label=FDX1 3'UTR
     misc_feature    5875..6061
                     /label=FDX_3'UTR_Phytozome
     misc_feature    6063
                     /label=HindIII site mutated out (a->t)
     misc_feature    6207
                     /label=SapI site removed (g->c)
     promoter        6610..6876
                     /label=HSP70Ap
                     /label=HSP70Ap(1)
     promoter        6883..7103
                     /label=RBCS2p promoter
                     /label=RBCS2p
     transit_peptide join(7104..7111,7257)
                     /codon_start=1
                     /label=RBCS2ORF
                     /translation="MAR"
     intron          7112..7256
                     /label=rbcS2 intron 1
     CDS             join(7264..7716,7862..8197)
                     /codon_start=1
                     /label=AadA Spectinomycin resistance
                     /translation="MREAVIAEVSTQLSEVVGVIERHLEPTLLAVHLYGSAVDGGLKPH
                     SDIDLLVTVTVRLDETTRRALINDLLETSASPGESEILRAVEVTIVVHDDIIPWRYPAK
                     RELQFGEWQRNDILAGIFEPATIDIDLAILLTKAREHSVALVGPAAEELFDPVPEQDLF
                     EALNETLTLWNSPPDWAGDERNVVLTLSRIWYSAVTGKIAPKDVAADWAMERLPAQYQP
                     VILEARQAYLGQEEDRLASRADQLEEFVHYVKGEITKVVGK"
     intron          7717..7861
                     /label=rbcS2 intron 1
     misc_feature    8210..8448
                     /label=3'UTR
                     /label=3'UTR(1)
     rep_origin      complement(8899..9518)
                     /direction=LEFT
                     /label=pBR322ori
     CDS             complement(join(9667..10220,10221..10527))
                     /codon_start=1
                     /label=Ampicillin
                     /translation="MSIQHFRVALIPFFAAFCLPVFAHPETLVKVKDAEDQLGARVGYI
                     ELDLNSGKILESFRPEERFPMMSTFKVLLCGAVLSRIDAGQEQLGRRIHYSQNDLVEYS
                     PVTEKHLTDGMTVRELCSAAITMSDNTAANLLLTTIGGPKELTAFLHNMGDHVTRLDRW
                     EPELNEAIPNDERDTTMPVAMATTLRKLLTGELLTLASRQQLIDWMEADKVAGPLLRSA
                     LPAGWFIADKSGAGERGSRGIIAALGPDGKPSRIVVIYTTGSQATMDERNRQIAEIGAS
                     LIKHW"
     promoter        complement(10575..10602)
                     /label=AmpRp promoter
                     /label=AmpRp
     rep_origin      complement(10791..11097)
                     /direction=LEFT
                     /label=f1ori
     misc_feature    complement(11127..11274)
                     /label=lacZ_a_KS
ORIGIN
        1 ctctagaccc gtctgcctga caggaagtga acgcatgtcg agggaggcct caccaatcgt
       61 cacacgagcc ctcgtcagaa acacgtctcc gccacgctct ccctctcacg gccgaccccg
      121 cagccctttt gccctttcgt aggccaccga caggacccag gcgctctcag catgcctcaa
      181 caacccgtac tcgtgccagc ggtgcccttg tgctggtgat cgcttggaag cgcatgcgat
      241 gacgaagggg cggagcaggc ggcctggctg ttcgaagggc tcgccgccag ttcgggtgcc
      301 tttctccacg cgcgcctcca cacctaccga tgcgtgaagg caggcaaatg ctcatgtttg
      361 cccgaactcg gagtccttaa aaagccgctt cttgtcgtcg ttccgagaca tgttagcaga
      421 tcgcagtgcc acctttcctg acgcgctcgg ccccatattc ggacgcaatt gtcatttgta
      481 gcacaattgg agcaaatctg gcgaggcagt aggcttttaa gttgcaaggc gagagagcaa
      541 agtgggacgc ggcgtgatta ttggtattta cgcgacggcc cggcgcgtta gcggcccttc
      601 ccccaggcca gggacgatta tgtatcaata tagttgcgtt cgggcactcg tgcgagggct
      661 cctgcgggct ggggaggggg atctgggaat tggaggtacg accgagatgg cttgctcggg
      721 gggaggtttc ctcgccgagc aagccagggt taggtgttgc gctcttgaac cggtgtcgtt
      781 gtgcattcta ggaccccact gctactcaca acaagcccaa catatggccg tcatgatgcg
      841 cacccaggcg cccgctgcca ctcgcgcttc atcgcgcgtc gctgttgccg ctcgcccggc
      901 tgctcgccgc gccgtggtgg tccgcgccga ggctggatcc accgcccgcc gcagcgccaa
      961 ctaccagccc agcagctgga gctacgacga gtacctggtg gacaccacca ccaacgacag
     1021 caagctgcgc atccaggagg acgcccgcaa gaagctggag gaggaggtgc gcaacgtgct
     1081 ggaggacggc aagctggaga cgctggccct gctggtgagt cgacgagcaa gcccggcgga
     1141 tcaggcagcg tgcttgcaga tttgacttgc aacgcccgca ttgtgtcgac gaaggctttt
     1201 ggctcctctg tcgctgtctc aagcagcatc taaccctgcg tcgccgtttc catttgcagg
     1261 agctgatcga cgacatccag cgcctgggcc tgggctacaa gttccgcgag agcaccagca
     1321 ccagcctggc catgctgaag atgagcgtgg gccaggaggc cagcaacagc agcctgcaca
     1381 gctgcagcct gtacttccgc ctgctgcgcg agcacggctt cgacatcacc cccgacgtgt
     1441 tcgagaagtt caaggacgag aacggcaagt tcaaggacag catcgccaag gacgtgcgcg
     1501 gcctgctgag cctgtacgag gccagcttcc tgggcttcga gggcgagaac atcctggacg
     1561 aggcccgcga gttcaccacc atgcacctga acaacatcaa ggacaaggtg aacccccgca
     1621 tcgccgagga ggtgaaccac gccctggagc tgcccctgca ccgccgcgtg gagcgcctgg
     1681 aggcccgccg ccgcatccag agctacagca agagcggcga gacgaaccag gtgagtcgac
     1741 gagcaagccc ggcggatcag gcagcgtgct tgcagatttg acttgcaacg cccgcattgt
     1801 gtcgacgaag gcttttggct cctctgtcgc tgtctcaagc agcatctaac cctgcgtcgc
     1861 cgtttccatt tgcaggccct gctgaccctg gccaagatcg acttcaacac cgtgcaggcc
     1921 gtgtaccagc gcgacctgca ggacgtgagc aagtggtgga aggacaccgc cctggccgac
     1981 aagctgagct tcgcccgcga ccgcctgatg gagagcttct tctgggccat cggcatgagc
     2041 tacgaccccc agcacagcaa gagccgcgag gccgtgacca agaccttcaa gctggtgacc
     2101 gtgctggacg acgtgtacga cgtgtacggc agcctggacg agctggagaa gttcaccgcc
     2161 gccgccgagc gctgggacgt ggacgccatc aaggacctgc ccgactacat gaagctgtgc
     2221 tacctgagcc tgttcaacac cgtgaacgac ctggcctacg acaccctgaa ggacaagggc
     2281 gagacggtga tccccatcat gaagaaggcc tggtgagtcg acgagcaagc ccggcggatc
     2341 aggcagcgtg cttgcagatt tgacttgcaa cgcccgcatt gtgtcgacga aggcttttgg
     2401 ctcctctgtc gctgtctcaa gcagcatcta accctgcgtc gccgtttcca tttgcagggc
     2461 cgacctgctg aaggccttcc tgcaggaggc ccagtggatc tacaacaagt acacccccac
     2521 cttcgacgag tacctgaaca acgcccgctt cagcgtgagc ggctgcgtga tgctggtgca
     2581 cagctacttc accacccaga acatcaccaa ggaggccatc cacagcctgg agaactacca
     2641 cgacctgctg atctggccca gcatcgtgtt ccgcctggcc aacgacctga gcagcagcaa
     2701 ggccgagatc gagcgcggcg agacggccaa cagcatcacc tgctacatga acgagacggg
     2761 ccagagcgag gagcaggccc gcgagcacat cagcaagctg atcgacgagt gcttcaagaa
     2821 gatgaacaag gagatgctgg ccaccagcac cagccccttc gagaagagct tcatcgagac
     2881 ggccatcaac ctggcccgca tcgccctgtg ccagtaccag tacggtgagt cgacgagcaa
     2941 gcccggcgga tcaggcagcg tgcttgcaga tttgacttgc aacgcccgca ttgtgtcgac
     3001 gaaggctttt ggctcctctg tcgctgtctc aagcagcatc taaccctgcg tcgccgtttc
     3061 catttgcagg cgacgcccac agcgaccccg acgtgcgcgc ccgcaaccgc atcgtgagcg
     3121 tgatcatcaa ccccgtggag ggcagcggca gcagatctgg cagcggcagc gtgagcaagg
     3181 gcgaggagct gttcaccggc gtggtgccca tcctggtgga gctggacggc gacgtgaacg
     3241 gccacaagtt cagcgtgagc ggcgagggcg agggcgacgc cacctacggc aagctgaccc
     3301 tgaagctgat ctgcaccacc ggcaagctgc ccgtgccctg gcccaccctg gtgaccaccc
     3361 tgggctacgg tgagtcgacg agcaagcccg gcggatcagg cagcgtgctt gcagatttga
     3421 cttgcaacgc ccgcattgtg tcgacgaagg cttttggctc ctctgtcgct gtctcaagca
     3481 gcatctaacc ctgcgtcgcc gtttccattt gcaggcctgc agtgcttcgc ccgctacccc
     3541 gaccacatga agcagcacga cttcttcaag agcgccatgc ccgagggcta cgtgcaggag
     3601 cgcaccatct tcttcaagga cgacggtaac tacaagaccc gcgccgaggt gaagttcgag
     3661 ggcgacaccc tggtgaaccg catcgagctg aagggcatcg acttcaagga ggacggcaac
     3721 atcctgggcc acaagctgga gtacaactac aacagccaca acgtgtacat caccgccgac
     3781 aagcagaaga acggcatcaa ggccaacttc aagatccgcc acaacatcga ggtgagtcga
     3841 cgagcaagcc cggcggatca ggcagcgtgc ttgcagattt gacttgcaac gcccgcattg
     3901 tgtcgacgaa ggcttttggc tcctctgtcg ctgtctcaag cagcatctaa ccctgcgtcg
     3961 ccgtttccat ttgcaggacg gcggcgtgca gctggccgac cactaccagc agaacacccc
     4021 catcggcgac ggccccgtgc tgctgcccga caaccactac ctgagctacc agagcaagct
     4081 gagcaaggac cccaacgaga agcgcgacca catggtgctg ctggagttcg tgaccgccgc
     4141 cggcatcacc ctgggcatgg acgagctgta caagggcagc ggcagcgata tcaccgccga
     4201 caacaacagc atgccccacg gcgccgtgag cagctacgcc aagctggtgc agaaccagac
     4261 ccccgaggac atcctggagg agttccccga gatcatcccc ctgcagcagc gccccaacac
     4321 ccgcagcagc gagacgagca acgacgagag cggcgagacg tgcttcagcg gccacgacga
     4381 ggtgagtcga cgagcaagcc cggcggatca ggcagcgtgc ttgcagattt gacttgcaac
     4441 gcccgcattg tgtcgacgaa ggcttttggc tcctctgtcg ctgtctcaag cagcatctaa
     4501 ccctgcgtcg ccgtttccat ttgcaggagc agatcaagct gatgaacgag aactgcatcg
     4561 tgctggactg ggacgacaac gccatcggcg ccggcaccaa gaaggtgtgc cacctgatgg
     4621 agaacatcga gaagggcctg ctgcaccgcg ccttcagcgt gttcatcttc aacgagcagg
     4681 gcgagctgct gctgcagcag cgcgccaccg agaagatcac cttccccgac ctgtggacca
     4741 acacctgctg cagccacccc ctgtgcatcg acgacgagct gggcctgaag ggcaagctgg
     4801 acgacaagat caagggtgag tcgacgagca agcccggcgg atcaggcagc gtgcttgcag
     4861 atttgacttg caacgcccgc attgtgtcga cgaaggcttt tggctcctct gtcgctgtct
     4921 caagcagcat ctaaccctgc gtcgccgttt ccatttgcag gcgccatcac cgccgccgtg
     4981 cgcaagctgg accacgagct gggcatcccc gaggacgaga ctaagacccg cggcaagttc
     5041 cacttcctga accgcatcca ctacatggcc cccagcaacg agccctgggg cgagcacgag
     5101 atcgactaca tcctgttcta caagatcaac gccaaggaga acctgaccgt gaaccccaac
     5161 gtgaacgagg tgcgcgactt caagtgggtg agccccaacg acctcaagac catgttcgcc
     5221 gaccccagct acaagttcac cccctggtga gtcgacgagc aagcccggcg gatcaggcag
     5281 cgtgcttgca gatttgactt gcaacgcccg cattgtgtcg acgaaggctt ttggctcctc
     5341 tgtcgctgtc tcaagcagca tctaaccctg cgtcgccgtt tccatttgca ggttcaagat
     5401 catctgcgag aactacctgt tcaactggtg ggagcagctg gacgacctga gcgaggtgga
     5461 gaacgaccgc cagatccacc gcatgctggg cagcggcagc ggcagcgaat tctggtgagc
     5521 ttgcggggtt gcgagcaaca ctccagcaac gaacagtgcc caagtcagga atctgcagtc
     5581 agcctgggct ttcggcggct ttttcttggg caaacagctt gcactcatgc cagcgcggct
     5641 tgtccagcct cacttgagct ttccagctgc taccagccgg gctatacgac agcgacagag
     5701 ccatagcgtg gaatcactta tttgggttgc cgaagtagcg gtcggagcgt gagttcttgg
     5761 tcaagccgcc ccttatccgg ttcctgtccg tgtctttgtc cctcgttcac ccttcgcggc
     5821 acccttcatc cccttgcttg caggagccac ccgcagttcg agaagtaaga cgtcgcgctt
     5881 tcgccatctg cgggggtcgt aggctagaac tggggttggg gatcgggctg cttgcatagc
     5941 caagcaattt tccatctggc cagcaatggc ctagcactat gagcggttca agtgtctctt
     6001 gtgtgttgtg tcgcattgca tggccgtggt gacctgcaat tttctgtaac cggacatgca
     6061 gatgcttcgg ttcgcgtcct ttcctcgctt gctacgggat cgggagtcgg cagggctaga
     6121 agtcttgggt aacacgcgca attcagcaat acaggccagc cagggcagcg aagggggact
     6181 tcagcaagga cctctcggga atagtgcaag agctaggagg ggtacagcag tagagatcga
     6241 ggggtccagc tcacagttct attacgtcgt tcgtggggac gaactgggtc gaggcgctac
     6301 ggactcgaaa tgacggcaga gggtggcaag gaaggggagc accactgtga gcagttgcag
     6361 cggcacatac actacgtctc ttggccttaa gcacagccag cacacttgta cggggcaaca
     6421 gtagccccga agcagcctga tgcagtcaca ccgtgccggg ccagtgttaa caaggaaggg
     6481 caggcaccag ggcgagggca ggcgcggcaa aactcgccgg ttcctgacac ggtgacacgc
     6541 aggtatacgg tgacagctca gctagtgata ccagctgctc cgcgttctga ggagaggact
     6601 agtacgcgtg ctgaggcttg acatgattgg tgcgtatgtt tgtatgaagc tacaggactg
     6661 atttggcggg ctatgagggc gggggaagct ctggaagggc cgcgatgggg cgcgcggcgt
     6721 ccagaaggcg ccatacggcc cgctggcggc acccatccgg tataaaagcc cgcgaccccg
     6781 aacggtgacc tccactttca gcgacaaacg agcacttata catacgcgac tattctgccg
     6841 ctatacataa ccactcagct agcttaagat cccatcccta gggcatgccg ggcgcgccag
     6901 aaggagcgca gccaaaccag gatgatgttt gatggggtat ttgagcactt gcaaccctta
     6961 tccggaagcc ccctggccca caaaggctag gcgccaatgc aagcagttcg catgcagccc
     7021 ctggagcggt gccctcctga taaaccggcc agggggccta tgttctttac ttttttacaa
     7081 gagaagtcac tcaacatctt aaaatggcca ggtgagtcga cgagcaagcc cggcggatca
     7141 ggcagcgtgc ttgcagattt gacttgcaac gcccgcattg tgtcgacgaa ggcttttggc
     7201 tcctctgtcg ctgtctcaag cagcatctaa ccctgcgtcg ccgtttccat ttgcaggaag
     7261 cttatgcgcg aggccgtgat cgccgaggtg agcacccagc tgagcgaggt ggtgggcgtg
     7321 atcgagcgcc acctggagcc caccctgctg gccgtgcacc tgtacggcag cgccgtggac
     7381 ggcggcctga agccccacag cgacatcgac ctgctggtga ccgtgaccgt gcgcctggac
     7441 gagaccaccc gccgcgccct gatcaacgac ctgctggaga ccagcgccag ccccggcgag
     7501 agcgagatcc tgcgcgccgt ggaggtgacc atcgtggtgc acgacgacat catcccctgg
     7561 cgctaccccg ccaagcgcga gctgcagttc ggcgagtggc agcgcaacga catcctggcc
     7621 ggcatcttcg agcccgccac catcgacatc gacctggcca tcctgctgac caaggcccgc
     7681 gagcacagcg tggccctggt gggccccgcc gccgaggtga gtcgacgagc aagcccggcg
     7741 gatcaggcag cgtgcttgca gatttgactt gcaacgcccg cattgtgtcg acgaaggctt
     7801 ttggctcctc tgtcgctgtc tcaagcagca tctaaccctg cgtcgccgtt tccatttgca
     7861 ggagctgttc gaccccgtgc ccgagcagga cctgttcgag gccctgaacg agaccctgac
     7921 cctgtggaac agcccccccg actgggccgg cgacgagcgc aacgtggtgc tgaccctgag
     7981 ccgcatctgg tacagcgccg tgaccggcaa gatcgccccc aaggacgtgg ccgccgactg
     8041 ggccatggag cgcctgcccg cccagtacca gcccgtgatc ctggaggccc gccaggccta
     8101 cctgggccag gaggaggacc gcctggccag ccgcgccgac cagctggagg agttcgtgca
     8161 ctacgtgaag ggcgagatca ccaaggtggt gggcaagtaa ctcgagtgac cgctccgtgt
     8221 aaatggaggc gctcgttgat ctgagccttg ccccctgacg aacggcggtg gatggaagat
     8281 actgctctca agtgctgaag cggtagctta gctccccgtt tcgtgctgat cagtcttttt
     8341 caacacgtaa aaagcggagg agttttgcaa ttttgttggt tgtaacgatc ctccgttgat
     8401 tttggcctct ttctccatgg gcgggctggg cgtatttgaa gcggacccgg tacccagctt
     8461 ttgttccctt tagtgagggt taattgcgcg cttggcgtaa tcatggtcat agctgtttcc
     8521 tgtgtgaaat tgttatccgc tcacaattcc acacaacata cgagccggaa gcataaagtg
     8581 taaagcctgg ggtgcctaat gagtgagcta actcacatta attgcgttgc gctcactgcc
     8641 cgctttccag tcgggaaacc tgtcgtgcca gctgcattaa tgaatcggcc aacgcgcggg
     8701 gagaggcggt ttgcgtattg ggcgctcttc cgcttcctcg ctcactgact cgctgcgctc
     8761 ggtcgttcgg ctgcggcgag cggtatcagc tcactcaaag gcggtaatac ggttatccac
     8821 agaatcaggg gataacgcag gaaagaacat gtgagcaaaa ggccagcaaa aggccaggaa
     8881 ccgtaaaaag gccgcgttgc tggcgttttt ccataggctc cgcccccctg acgagcatca
     8941 caaaaatcga cgctcaagtc agaggtggcg aaacccgaca ggactataaa gataccaggc
     9001 gtttccccct ggaagctccc tcgtgcgctc tcctgttccg accctgccgc ttaccggata
     9061 cctgtccgcc tttctccctt cgggaagcgt ggcgctttct catagctcac gctgtaggta
     9121 tctcagttcg gtgtaggtcg ttcgctccaa gctgggctgt gtgcacgaac cccccgttca
     9181 gcccgaccgc tgcgccttat ccggtaacta tcgtcttgag tccaacccgg taagacacga
     9241 cttatcgcca ctggcagcag ccactggtaa caggattagc agagcgaggt atgtaggcgg
     9301 tgctacagag ttcttgaagt ggtggcctaa ctacggctac actagaagga cagtatttgg
     9361 tatctgcgct ctgctgaagc cagttacctt cggaaaaaga gttggtagct cttgatccgg
     9421 caaacaaacc accgctggta gcggtggttt ttttgtttgc aagcagcaga ttacgcgcag
     9481 aaaaaaagga tctcaagaag atcctttgat cttttctacg gggtctgacg ctcagtggaa
     9541 cgaaaactca cgttaaggga ttttggtcat gagattatca aaaaggatct tcacctagat
     9601 ccttttaaat taaaaatgaa gttttaaatc aatctaaagt atatatgagt aaacttggtc
     9661 tgacagttac caatgcttaa tcagtgaggc acctatctca gcgatctgtc tatttcgttc
     9721 atccatagtt gcctgactcc ccgtcgtgta gataactacg atacgggagg gcttaccatc
     9781 tggccccagt gctgcaatga taccgcgaga cccacgctca ccggctccag atttatcagc
     9841 aataaaccag ccagccggaa gggccgagcg cagaagtggt cctgcaactt tatccgcctc
     9901 catccagtct attaattgtt gccgggaagc tagagtaagt agttcgccag ttaatagttt
     9961 gcgcaacgtt gttgccattg ctacaggcat cgtggtgtca cgctcgtcgt ttggtatggc
    10021 ttcattcagc tccggttccc aacgatcaag gcgagttaca tgatccccca tgttgtgcaa
    10081 aaaagcggtt agctccttcg gtcctccgat cgttgtcaga agtaagttgg ccgcagtgtt
    10141 atcactcatg gttatggcag cactgcataa ttctcttact gtcatgccat ccgtaagatg
    10201 cttttctgtg actggtgagt actcaaccaa gtcattctga gaatagtgta tgcggcgacc
    10261 gagttgctct tgcccggcgt caatacggga taataccgcg ccacatagca gaactttaaa
    10321 agtgctcatc attggaaaac gttcttcggg gcgaaaactc tcaaggatct taccgctgtt
    10381 gagatccagt tcgatgtaac ccactcgtgc acccaactga tcttcagcat cttttacttt
    10441 caccagcgtt tctgggtgag caaaaacagg aaggcaaaat gccgcaaaaa agggaataag
    10501 ggcgacacgg aaatgttgaa tactcatact cttccttttt caatattatt gaagcattta
    10561 tcagggttat tgtctcatga gcggatacat atttgaatgt atttagaaaa ataaacaaat
    10621 aggggttccg cgcacatttc cccgaaaagt gccacactaa attgtaagcg ttaatatttt
    10681 gttaaaattc gcgttaaatt tttgttaaat cagctcattt tttaaccaat aggccgaaat
    10741 cggcaaaatc ccttataaat caaaagaata gaccgagata gggttgagtg ttgttccagt
    10801 ttggaacaag agtccactat taaagaacgt ggactccaac gtcaaagggc gaaaaaccgt
    10861 ctatcagggc gatggcccac tacgtgaacc atcaccctaa tcaagttttt tggggtcgag
    10921 gtgccgtaaa gcactaaatc ggaaccctaa agggagcccc cgatttagag cttgacgggg
    10981 aaagccggcg aacgtggcga gaaaggaagg gaagaaagcg aaaggagcgg gcgctagggc
    11041 gctggcaagt gtagcggtca cgctgcgcgt aaccaccaca cccgccgcgc ttaatgcgcc
    11101 gctacagggc gcgtcccatt cgccattcag gctgcgcaac tgttgggaag ggcgatcggt
    11161 gcgggcctct tcgctattac gccagctggc gaaaggggga tgtgctgcaa ggcgattaag
    11221 ttgggtaacg ccagggtttt cccagtcacg acgttgtaaa acgacggcca gtgagcgcgc
    11281 gtaatacgac tcactatagg gcgaattgga gctccaccgc ggtggcggcc g
//
LOCUS       23-MS048 - pOpt3_Ppsad_5'psad_CTPpsadi1_ScIDI_IbIspS_mVenus_ScIDI_Tfdx1_Spec       12941 bp    DNA     circular SYN 18-DEC-2022
DEFINITION  synthetic circular DNA
ACCESSION   .
VERSION     .
KEYWORDS    .
SOURCE      synthetic DNA construct
  ORGANISM  recombinant plasmid
REFERENCE   1  (bases 1 to 12941)
  AUTHORS   Gordon Wellman
  TITLE     Direct Submission
  JOURNAL   Exported Apr 10, 2025 from SnapGene 8.0.2
            https://www.snapgene.com
FEATURES             Location/Qualifiers
     source          1..12941
                     /mol_type="other DNA"
                     /organism="recombinant plasmid"
     promoter        6..766
                     /label=PpsaD
     misc_feature    137
                     /label=AvrII site deleted (c->g)
     misc_feature    238
                     /label=Bpi1 site mutated (gaAgac)
     misc_feature    630
                     /label=SspI site mutated (t -> a)
     5'UTR           join(773..789,935..963)
                     /label=PsaD 5'UTR
     misc_feature    773
                     /label=BsaI site removed c->g
     intron          790..934
                     /label=rbcS2 intron 1
     CDS             967..969
                     /codon_start=1
                     /label=Start
                     /translation="M"
     CDS             join(970..990,1136..1222)
                     /codon_start=1
                     /product="Chloro target peptide"
                     /label=CTP PsaD
                     /label=PsaD
                     /translation="AVMMRTQAPAATRASSRVAVAARPAARRAVVVRAEA"
     intron          991..1135
                     /label=rbcS2 intron 1
     CDS             join(1229..1417,1563..1851,1997..2282,2428..2524)
                     /codon_start=1
                     /locus_tag="S_cerevisiae_IDI__CDS"
                     /product="S_cerevisiae_IDI__CDS"
                     /label=S_cerevisiae_IDI__CDS
                     /protein_id="S_cerevisiae_IDI_protein"
                     /translation="TADNNSMPHGAVSSYAKLVQNQTPEDILEEFPEIIPLQQRPNTRS
                     SETSNDESGETCFSGHDEEQIKLMNENCIVLDWDDNAIGAGTKKVCHLMENIEKGLLHR
                     AFSVFIFNEQGELLLQQRATEKITFPDLWTNTCCSHPLCIDDELGLKGKLDDKIKGAIT
                     AAVRKLDHELGIPEDETKTRGKFHFLNRIHYMAPSNEPWGEHEIDYILFYKINAKENLT
                     VNPNVNEVRDFKWVSPNDLKTMFADPSYKFTPWFKIICENYLFNWWEQLDDLSEVENDR
                     QIHRML"
     intron          1418..1562
                     /locus_tag="S_cerevisiae_IDI__intron1"
     intron          1852..1996
                     /locus_tag="S_cerevisiae_IDI__intron2"
     intron          2283..2427
                     /locus_tag="S_cerevisiae_IDI__intron3"
     CDS             2525..2542
                     /codon_start=1
                     /label=GSGSGS
                     /translation="GSGSGS"
     CDS             join(2549..2722,2868..3338,3484..3920,4066..4532,
                     4678..4748)
                     /codon_start=1
                     /locus_tag="IbIspS - Ipomoea batatas isoprene 
                     synthase__CDS"
                     /product="IbIspS - Ipomoea batatas isoprene synthase__CDS"
                     /label=IbIspS - Ipomoea batatas isoprene synthase__CDS
                     /protein_id="IbIspS - Ipomoea batatas isoprene 
                     synthase_protein"
                     /translation="TARRSANYQPSSWSYDEYLVDTTTNDSKLRIQEDARKKLEEEVRN
                     VLEDGKLETLALLELIDDIQRLGLGYKFRESTSTSLAMLKMSVGQEASNSSLHSCSLYF
                     RLLREHGFDITPDVFEKFKDENGKFKDSIAKDVRGLLSLYEASFLGFEGENILDEAREF
                     TTMHLNNIKDKVNPRIAEEVNHALELPLHRRVERLEARRRIQSYSKSGETNQALLTLAK
                     IDFNTVQAVYQRDLQDVSKWWKDTALADKLSFARDRLMESFFWAIGMSYDPQHSKSREA
                     VTKTFKLVTVLDDVYDVYGSLDELEKFTAAAERWDVDAIKDLPDYMKLCYLSLFNTVND
                     LAYDTLKDKGETVIPIMKKAWADLLKAFLQEAQWIYNKYTPTFDEYLNNARFSVSGCVM
                     LVHSYFTTQNITKEAIHSLENYHDLLIWPSIVFRLANDLSSSKAEIERGETANSITCYM
                     NETGQSEEQAREHISKLIDECFKKMNKEMLATSTSPFEKSFIETAINLARIALCQYQYG
                     DAHSDPDVRARNRIVSVIINPVE"
     intron          2723..2867
                     /locus_tag="IbIspS - Ipomoea batatas isoprene 
                     synthase__intron1"
     intron          3339..3483
                     /locus_tag="IbIspS - Ipomoea batatas isoprene 
                     synthase__intron2"
     intron          3921..4065
                     /locus_tag="IbIspS - Ipomoea batatas isoprene 
                     synthase__intron3"
     intron          4533..4677
                     /locus_tag="IbIspS - Ipomoea batatas isoprene 
                     synthase__intron4"
     CDS             4749..4760
                     /codon_start=1
                     /locus_tag="CrcoOsCCD8__CDS"
                     /product="CrcoOsCCD8__CDS"
                     /label=GSGS
                     /protein_id="CrcoOsCCD8_protein"
                     /translation="GSGS"
     CDS             4767..4778
                     /codon_start=1
                     /label=GSGS-Linker
                     /translation="GSGS"
     CDS             join(4779..4977,5123..5439,5585..5782)
                     /codon_start=1
                     /label=mVenus
                     /translation="VSKGEELFTGVVPILVELDGDVNGHKFSVSGEGEGDATYGKLTLK
                     LICTTGKLPVPWPTLVTTLGYGLQCFARYPDHMKQHDFFKSAMPEGYVQERTIFFKDDG
                     NYKTRAEVKFEGDTLVNRIELKGIDFKEDGNILGHKLEYNYNSHNVYITADKQKNGIKA
                     NFKIRHNIEDGGVQLADHYQQNTPIGDGPVLLPDNHYLSYQSKLSKDPNEKRDHMVLLE
                     FVTAAGITLGMDELYK"
     intron          4978..5122
                     /label=rbcS2 intron 1
     intron          5440..5584
                     /label=rbcS2 intron 1
     CDS             5783..5794
                     /codon_start=1
                     /label=GSGS-linker
                     /translation="GSGS"
     CDS             join(5801..5989,6135..6423,6569..6854,7000..7096)
                     /codon_start=1
                     /locus_tag="S_cerevisiae_IDI__CDS"
                     /product="S_cerevisiae_IDI__CDS"
                     /label=S_cerevisiae_IDI__CDS
                     /protein_id="S_cerevisiae_IDI_protein"
                     /translation="TADNNSMPHGAVSSYAKLVQNQTPEDILEEFPEIIPLQQRPNTRS
                     SETSNDESGETCFSGHDEEQIKLMNENCIVLDWDDNAIGAGTKKVCHLMENIEKGLLHR
                     AFSVFIFNEQGELLLQQRATEKITFPDLWTNTCCSHPLCIDDELGLKGKLDDKIKGAIT
                     AAVRKLDHELGIPEDETKTRGKFHFLNRIHYMAPSNEPWGEHEIDYILFYKINAKENLT
                     VNPNVNEVRDFKWVSPNDLKTMFADPSYKFTPWFKIICENYLFNWWEQLDDLSEVENDR
                     QIHRML"
     intron          5990..6134
                     /locus_tag="S_cerevisiae_IDI__intron1"
     intron          6424..6568
                     /locus_tag="S_cerevisiae_IDI__intron2"
     intron          6855..6999
                     /locus_tag="S_cerevisiae_IDI__intron3"
     CDS             7097..7114
                     /codon_start=1
                     /label=GSGSGS
                     /translation="GSGSGS"
     CDS             join(7121..7122,7452..7473)
                     /codon_start=1
                     /product="peptide that binds Strep-Tactin(R), an engineered
                     form of streptavidin"
                     /label=Strep-Tag II
                     /translation="WSHPQFEK"
     intron          7123..7451
                     /label=rbcS2 intron 2
     3'UTR           7483..8205
                     /label=FDX1 3'UTR
     misc_feature    7483..7669
                     /label=FDX_3'UTR_Phytozome
     misc_feature    7671
                     /label=HindIII site mutated out (a->t)
     misc_feature    7815
                     /label=SapI site removed (g->c)
     promoter        8218..8484
                     /label=HSP70Ap
                     /label=HSP70Ap(1)
     promoter        8491..8711
                     /label=RBCS2p promoter
                     /label=RBCS2p
     transit_peptide join(8712..8719,8865)
                     /codon_start=1
                     /label=RBCS2ORF
                     /translation="MAR"
     intron          8720..8864
                     /label=rbcS2 intron 1
     CDS             join(8872..9324,9470..9805)
                     /codon_start=1
                     /label=AadA Spectinomycin resistance
                     /translation="MREAVIAEVSTQLSEVVGVIERHLEPTLLAVHLYGSAVDGGLKPH
                     SDIDLLVTVTVRLDETTRRALINDLLETSASPGESEILRAVEVTIVVHDDIIPWRYPAK
                     RELQFGEWQRNDILAGIFEPATIDIDLAILLTKAREHSVALVGPAAEELFDPVPEQDLF
                     EALNETLTLWNSPPDWAGDERNVVLTLSRIWYSAVTGKIAPKDVAADWAMERLPAQYQP
                     VILEARQAYLGQEEDRLASRADQLEEFVHYVKGEITKVVGK"
     intron          9325..9469
                     /label=rbcS2 intron 1
     misc_feature    9818..10056
                     /label=3'UTR
                     /label=3'UTR(1)
     rep_origin      complement(10507..11126)
                     /direction=LEFT
                     /label=pBR322ori
     CDS             complement(join(11275..11828,11829..12135))
                     /codon_start=1
                     /label=Ampicillin
                     /translation="MSIQHFRVALIPFFAAFCLPVFAHPETLVKVKDAEDQLGARVGYI
                     ELDLNSGKILESFRPEERFPMMSTFKVLLCGAVLSRIDAGQEQLGRRIHYSQNDLVEYS
                     PVTEKHLTDGMTVRELCSAAITMSDNTAANLLLTTIGGPKELTAFLHNMGDHVTRLDRW
                     EPELNEAIPNDERDTTMPVAMATTLRKLLTGELLTLASRQQLIDWMEADKVAGPLLRSA
                     LPAGWFIADKSGAGERGSRGIIAALGPDGKPSRIVVIYTTGSQATMDERNRQIAEIGAS
                     LIKHW"
     promoter        complement(12183..12210)
                     /label=AmpRp promoter
                     /label=AmpRp
     rep_origin      complement(12399..12705)
                     /direction=LEFT
                     /label=f1ori
     misc_feature    complement(12735..12882)
                     /label=lacZ_a_KS
ORIGIN
        1 ctagacccgt ctgcctgaca ggaagtgaac gcatgtcgag ggaggcctca ccaatcgtca
       61 cacgagccct cgtcagaaac acgtctccgc cacgctctcc ctctcacggc cgaccccgca
      121 gcccttttgc cctttcgtag gccaccgaca ggacccaggc gctctcagca tgcctcaaca
      181 acccgtactc gtgccagcgg tgcccttgtg ctggtgatcg cttggaagcg catgcgatga
      241 cgaaggggcg gagcaggcgg cctggctgtt cgaagggctc gccgccagtt cgggtgcctt
      301 tctccacgcg cgcctccaca cctaccgatg cgtgaaggca ggcaaatgct catgtttgcc
      361 cgaactcgga gtccttaaaa agccgcttct tgtcgtcgtt ccgagacatg ttagcagatc
      421 gcagtgccac ctttcctgac gcgctcggcc ccatattcgg acgcaattgt catttgtagc
      481 acaattggag caaatctggc gaggcagtag gcttttaagt tgcaaggcga gagagcaaag
      541 tgggacgcgg cgtgattatt ggtatttacg cgacggcccg gcgcgttagc ggcccttccc
      601 ccaggccagg gacgattatg tatcaatata gttgcgttcg ggcactcgtg cgagggctcc
      661 tgcgggctgg ggagggggat ctgggaattg gaggtacgac cgagatggct tgctcggggg
      721 gaggtttcct cgccgagcaa gccagggtta ggtgttgcgc tcttgaaccg gtgtcgttgt
      781 gcattctagg tgagtcgacg agcaagcccg gcggatcagg cagcgtgctt gcagatttga
      841 cttgcaacgc ccgcattgtg tcgacgaagg cttttggctc ctctgtcgct gtctcaagca
      901 gcatctaacc ctgcgtcgcc gtttccattt gcaggacccc actgctactc acaacaagcc
      961 caacatatgg ccgtcatgat gcgcacccag gtgagtcgac gagcaagccc ggcggatcag
     1021 gcagcgtgct tgcagatttg acttgcaacg cccgcattgt gtcgacgaag gcttttggct
     1081 cctctgtcgc tgtctcaagc agcatctaac cctgcgtcgc cgtttccatt tgcaggcgcc
     1141 cgctgccact cgcgcttcat cgcgcgtcgc tgttgccgct cgcccggctg ctcgccgcgc
     1201 cgtggtggtc cgcgccgagg ctggatccac cgccgacaac aacagcatgc cccacggcgc
     1261 cgtgagcagc tacgccaagc tggtgcagaa ccagaccccc gaggacatcc tggaggagtt
     1321 ccccgagatc atccccctgc agcagcgccc caacacccgc agcagcgaga cgagcaacga
     1381 cgagagcggc gagacgtgct tcagcggcca cgacgaggtg agtcgacgag caagcccggc
     1441 ggatcaggca gcgtgcttgc agatttgact tgcaacgccc gcattgtgtc gacgaaggct
     1501 tttggctcct ctgtcgctgt ctcaagcagc atctaaccct gcgtcgccgt ttccatttgc
     1561 aggagcagat caagctgatg aacgagaact gcatcgtgct ggactgggac gacaacgcca
     1621 tcggcgccgg caccaagaag gtgtgccacc tgatggagaa catcgagaag ggcctgctgc
     1681 accgcgcctt cagcgtgttc atcttcaacg agcagggcga gctgctgctg cagcagcgcg
     1741 ccaccgagaa gatcaccttc cccgacctgt ggaccaacac ctgctgcagc caccccctgt
     1801 gcatcgacga cgagctgggc ctgaagggca agctggacga caagatcaag ggtgagtcga
     1861 cgagcaagcc cggcggatca ggcagcgtgc ttgcagattt gacttgcaac gcccgcattg
     1921 tgtcgacgaa ggcttttggc tcctctgtcg ctgtctcaag cagcatctaa ccctgcgtcg
     1981 ccgtttccat ttgcaggcgc catcaccgcc gccgtgcgca agctggacca cgagctgggc
     2041 atccccgagg acgagactaa gacccgcggc aagttccact tcctgaaccg catccactac
     2101 atggccccca gcaacgagcc ctggggcgag cacgagatcg actacatcct gttctacaag
     2161 atcaacgcca aggagaacct gaccgtgaac cccaacgtga acgaggtgcg cgacttcaag
     2221 tgggtgagcc ccaacgacct caagaccatg ttcgccgacc ccagctacaa gttcaccccc
     2281 tggtgagtcg acgagcaagc ccggcggatc aggcagcgtg cttgcagatt tgacttgcaa
     2341 cgcccgcatt gtgtcgacga aggcttttgg ctcctctgtc gctgtctcaa gcagcatcta
     2401 accctgcgtc gccgtttcca tttgcaggtt caagatcatc tgcgagaact acctgttcaa
     2461 ctggtgggag cagctggacg acctgagcga ggtggagaac gaccgccaga tccaccgcat
     2521 gctgggcagc ggcagcggca gcagatccac cgcccgccgc agcgccaact accagcccag
     2581 cagctggagc tacgacgagt acctggtgga caccaccacc aacgacagca agctgcgcat
     2641 ccaggaggac gcccgcaaga agctggagga ggaggtgcgc aacgtgctgg aggacggcaa
     2701 gctggagacg ctggccctgc tggtgagtcg acgagcaagc ccggcggatc aggcagcgtg
     2761 cttgcagatt tgacttgcaa cgcccgcatt gtgtcgacga aggcttttgg ctcctctgtc
     2821 gctgtctcaa gcagcatcta accctgcgtc gccgtttcca tttgcaggag ctgatcgacg
     2881 acatccagcg cctgggcctg ggctacaagt tccgcgagag caccagcacc agcctggcca
     2941 tgctgaagat gagcgtgggc caggaggcca gcaacagcag cctgcacagc tgcagcctgt
     3001 acttccgcct gctgcgcgag cacggcttcg acatcacccc cgacgtgttc gagaagttca
     3061 aggacgagaa cggcaagttc aaggacagca tcgccaagga cgtgcgcggc ctgctgagcc
     3121 tgtacgaggc cagcttcctg ggcttcgagg gcgagaacat cctggacgag gcccgcgagt
     3181 tcaccaccat gcacctgaac aacatcaagg acaaggtgaa cccccgcatc gccgaggagg
     3241 tgaaccacgc cctggagctg cccctgcacc gccgcgtgga gcgcctggag gcccgccgcc
     3301 gcatccagag ctacagcaag agcggcgaga cgaaccaggt gagtcgacga gcaagcccgg
     3361 cggatcaggc agcgtgcttg cagatttgac ttgcaacgcc cgcattgtgt cgacgaaggc
     3421 ttttggctcc tctgtcgctg tctcaagcag catctaaccc tgcgtcgccg tttccatttg
     3481 caggccctgc tgaccctggc caagatcgac ttcaacaccg tgcaggccgt gtaccagcgc
     3541 gacctgcagg acgtgagcaa gtggtggaag gacaccgccc tggccgacaa gctgagcttc
     3601 gcccgcgacc gcctgatgga gagcttcttc tgggccatcg gcatgagcta cgacccccag
     3661 cacagcaaga gccgcgaggc cgtgaccaag accttcaagc tggtgaccgt gctggacgac
     3721 gtgtacgacg tgtacggcag cctggacgag ctggagaagt tcaccgccgc cgccgagcgc
     3781 tgggacgtgg acgccatcaa ggacctgccc gactacatga agctgtgcta cctgagcctg
     3841 ttcaacaccg tgaacgacct ggcctacgac accctgaagg acaagggcga gacggtgatc
     3901 cccatcatga agaaggcctg gtgagtcgac gagcaagccc ggcggatcag gcagcgtgct
     3961 tgcagatttg acttgcaacg cccgcattgt gtcgacgaag gcttttggct cctctgtcgc
     4021 tgtctcaagc agcatctaac cctgcgtcgc cgtttccatt tgcagggccg acctgctgaa
     4081 ggccttcctg caggaggccc agtggatcta caacaagtac acccccacct tcgacgagta
     4141 cctgaacaac gcccgcttca gcgtgagcgg ctgcgtgatg ctggtgcaca gctacttcac
     4201 cacccagaac atcaccaagg aggccatcca cagcctggag aactaccacg acctgctgat
     4261 ctggcccagc atcgtgttcc gcctggccaa cgacctgagc agcagcaagg ccgagatcga
     4321 gcgcggcgag acggccaaca gcatcacctg ctacatgaac gagacgggcc agagcgagga
     4381 gcaggcccgc gagcacatca gcaagctgat cgacgagtgc ttcaagaaga tgaacaagga
     4441 gatgctggcc accagcacca gccccttcga gaagagcttc atcgagacgg ccatcaacct
     4501 ggcccgcatc gccctgtgcc agtaccagta cggtgagtcg acgagcaagc ccggcggatc
     4561 aggcagcgtg cttgcagatt tgacttgcaa cgcccgcatt gtgtcgacga aggcttttgg
     4621 ctcctctgtc gctgtctcaa gcagcatcta accctgcgtc gccgtttcca tttgcaggcg
     4681 acgcccacag cgaccccgac gtgcgcgccc gcaaccgcat cgtgagcgtg atcatcaacc
     4741 ccgtggaggg cagcggcagc agatctggca gcggcagcgt gagcaagggc gaggagctgt
     4801 tcaccggcgt ggtgcccatc ctggtggagc tggacggcga cgtgaacggc cacaagttca
     4861 gcgtgagcgg cgagggcgag ggcgacgcca cctacggcaa gctgaccctg aagctgatct
     4921 gcaccaccgg caagctgccc gtgccctggc ccaccctggt gaccaccctg ggctacggtg
     4981 agtcgacgag caagcccggc ggatcaggca gcgtgcttgc agatttgact tgcaacgccc
     5041 gcattgtgtc gacgaaggct tttggctcct ctgtcgctgt ctcaagcagc atctaaccct
     5101 gcgtcgccgt ttccatttgc aggcctgcag tgcttcgccc gctaccccga ccacatgaag
     5161 cagcacgact tcttcaagag cgccatgccc gagggctacg tgcaggagcg caccatcttc
     5221 ttcaaggacg acggtaacta caagacccgc gccgaggtga agttcgaggg cgacaccctg
     5281 gtgaaccgca tcgagctgaa gggcatcgac ttcaaggagg acggcaacat cctgggccac
     5341 aagctggagt acaactacaa cagccacaac gtgtacatca ccgccgacaa gcagaagaac
     5401 ggcatcaagg ccaacttcaa gatccgccac aacatcgagg tgagtcgacg agcaagcccg
     5461 gcggatcagg cagcgtgctt gcagatttga cttgcaacgc ccgcattgtg tcgacgaagg
     5521 cttttggctc ctctgtcgct gtctcaagca gcatctaacc ctgcgtcgcc gtttccattt
     5581 gcaggacggc ggcgtgcagc tggccgacca ctaccagcag aacaccccca tcggcgacgg
     5641 ccccgtgctg ctgcccgaca accactacct gagctaccag agcaagctga gcaaggaccc
     5701 caacgagaag cgcgaccaca tggtgctgct ggagttcgtg accgccgccg gcatcaccct
     5761 gggcatggac gagctgtaca agggcagcgg cagcgatatc accgccgaca acaacagcat
     5821 gccccacggc gccgtgagca gctacgccaa gctggtgcag aaccagaccc ccgaggacat
     5881 cctggaggag ttccccgaga tcatccccct gcagcagcgc cccaacaccc gcagcagcga
     5941 gacgagcaac gacgagagcg gcgagacgtg cttcagcggc cacgacgagg tgagtcgacg
     6001 agcaagcccg gcggatcagg cagcgtgctt gcagatttga cttgcaacgc ccgcattgtg
     6061 tcgacgaagg cttttggctc ctctgtcgct gtctcaagca gcatctaacc ctgcgtcgcc
     6121 gtttccattt gcaggagcag atcaagctga tgaacgagaa ctgcatcgtg ctggactggg
     6181 acgacaacgc catcggcgcc ggcaccaaga aggtgtgcca cctgatggag aacatcgaga
     6241 agggcctgct gcaccgcgcc ttcagcgtgt tcatcttcaa cgagcagggc gagctgctgc
     6301 tgcagcagcg cgccaccgag aagatcacct tccccgacct gtggaccaac acctgctgca
     6361 gccaccccct gtgcatcgac gacgagctgg gcctgaaggg caagctggac gacaagatca
     6421 agggtgagtc gacgagcaag cccggcggat caggcagcgt gcttgcagat ttgacttgca
     6481 acgcccgcat tgtgtcgacg aaggcttttg gctcctctgt cgctgtctca agcagcatct
     6541 aaccctgcgt cgccgtttcc atttgcaggc gccatcaccg ccgccgtgcg caagctggac
     6601 cacgagctgg gcatccccga ggacgagact aagacccgcg gcaagttcca cttcctgaac
     6661 cgcatccact acatggcccc cagcaacgag ccctggggcg agcacgagat cgactacatc
     6721 ctgttctaca agatcaacgc caaggagaac ctgaccgtga accccaacgt gaacgaggtg
     6781 cgcgacttca agtgggtgag ccccaacgac ctcaagacca tgttcgccga ccccagctac
     6841 aagttcaccc cctggtgagt cgacgagcaa gcccggcgga tcaggcagcg tgcttgcaga
     6901 tttgacttgc aacgcccgca ttgtgtcgac gaaggctttt ggctcctctg tcgctgtctc
     6961 aagcagcatc taaccctgcg tcgccgtttc catttgcagg ttcaagatca tctgcgagaa
     7021 ctacctgttc aactggtggg agcagctgga cgacctgagc gaggtggaga acgaccgcca
     7081 gatccaccgc atgctgggca gcggcagcgg cagcgaattc tggtgagctt gcggggttgc
     7141 gagcaacact ccagcaacga acagtgccca agtcaggaat ctgcagtcag cctgggcttt
     7201 cggcggcttt ttcttgggca aacagcttgc actcatgcca gcgcggcttg tccagcctca
     7261 cttgagcttt ccagctgcta ccagccgggc tatacgacag cgacagagcc atagcgtgga
     7321 atcacttatt tgggttgccg aagtagcggt cggagcgtga gttcttggtc aagccgcccc
     7381 ttatccggtt cctgtccgtg tctttgtccc tcgttcaccc ttcgcggcac ccttcatccc
     7441 cttgcttgca ggagccaccc gcagttcgag aagtaagacg tcgcgctttc gccatctgcg
     7501 ggggtcgtag gctagaactg gggttgggga tcgggctgct tgcatagcca agcaattttc
     7561 catctggcca gcaatggcct agcactatga gcggttcaag tgtctcttgt gtgttgtgtc
     7621 gcattgcatg gccgtggtga cctgcaattt tctgtaaccg gacatgcaga tgcttcggtt
     7681 cgcgtccttt cctcgcttgc tacgggatcg ggagtcggca gggctagaag tcttgggtaa
     7741 cacgcgcaat tcagcaatac aggccagcca gggcagcgaa gggggacttc agcaaggacc
     7801 tctcgggaat agtgcaagag ctaggagggg tacagcagta gagatcgagg ggtccagctc
     7861 acagttctat tacgtcgttc gtggggacga actgggtcga ggcgctacgg actcgaaatg
     7921 acggcagagg gtggcaagga aggggagcac cactgtgagc agttgcagcg gcacatacac
     7981 tacgtctctt ggccttaagc acagccagca cacttgtacg gggcaacagt agccccgaag
     8041 cagcctgatg cagtcacacc gtgccgggcc agtgttaaca aggaagggca ggcaccaggg
     8101 cgagggcagg cgcggcaaaa ctcgccggtt cctgacacgg tgacacgcag gtatacggtg
     8161 acagctcagc tagtgatacc agctgctccg cgttctgagg agaggactag tacgcgtgct
     8221 gaggcttgac atgattggtg cgtatgtttg tatgaagcta caggactgat ttggcgggct
     8281 atgagggcgg gggaagctct ggaagggccg cgatggggcg cgcggcgtcc agaaggcgcc
     8341 atacggcccg ctggcggcac ccatccggta taaaagcccg cgaccccgaa cggtgacctc
     8401 cactttcagc gacaaacgag cacttataca tacgcgacta ttctgccgct atacataacc
     8461 actcagctag cttaagatcc catccctagg gcatgccggg cgcgccagaa ggagcgcagc
     8521 caaaccagga tgatgtttga tggggtattt gagcacttgc aacccttatc cggaagcccc
     8581 ctggcccaca aaggctaggc gccaatgcaa gcagttcgca tgcagcccct ggagcggtgc
     8641 cctcctgata aaccggccag ggggcctatg ttctttactt ttttacaaga gaagtcactc
     8701 aacatcttaa aatggccagg tgagtcgacg agcaagcccg gcggatcagg cagcgtgctt
     8761 gcagatttga cttgcaacgc ccgcattgtg tcgacgaagg cttttggctc ctctgtcgct
     8821 gtctcaagca gcatctaacc ctgcgtcgcc gtttccattt gcaggaagct tatgcgcgag
     8881 gccgtgatcg ccgaggtgag cacccagctg agcgaggtgg tgggcgtgat cgagcgccac
     8941 ctggagccca ccctgctggc cgtgcacctg tacggcagcg ccgtggacgg cggcctgaag
     9001 ccccacagcg acatcgacct gctggtgacc gtgaccgtgc gcctggacga gaccacccgc
     9061 cgcgccctga tcaacgacct gctggagacc agcgccagcc ccggcgagag cgagatcctg
     9121 cgcgccgtgg aggtgaccat cgtggtgcac gacgacatca tcccctggcg ctaccccgcc
     9181 aagcgcgagc tgcagttcgg cgagtggcag cgcaacgaca tcctggccgg catcttcgag
     9241 cccgccacca tcgacatcga cctggccatc ctgctgacca aggcccgcga gcacagcgtg
     9301 gccctggtgg gccccgccgc cgaggtgagt cgacgagcaa gcccggcgga tcaggcagcg
     9361 tgcttgcaga tttgacttgc aacgcccgca ttgtgtcgac gaaggctttt ggctcctctg
     9421 tcgctgtctc aagcagcatc taaccctgcg tcgccgtttc catttgcagg agctgttcga
     9481 ccccgtgccc gagcaggacc tgttcgaggc cctgaacgag accctgaccc tgtggaacag
     9541 cccccccgac tgggccggcg acgagcgcaa cgtggtgctg accctgagcc gcatctggta
     9601 cagcgccgtg accggcaaga tcgcccccaa ggacgtggcc gccgactggg ccatggagcg
     9661 cctgcccgcc cagtaccagc ccgtgatcct ggaggcccgc caggcctacc tgggccagga
     9721 ggaggaccgc ctggccagcc gcgccgacca gctggaggag ttcgtgcact acgtgaaggg
     9781 cgagatcacc aaggtggtgg gcaagtaact cgagtgaccg ctccgtgtaa atggaggcgc
     9841 tcgttgatct gagccttgcc ccctgacgaa cggcggtgga tggaagatac tgctctcaag
     9901 tgctgaagcg gtagcttagc tccccgtttc gtgctgatca gtctttttca acacgtaaaa
     9961 agcggaggag ttttgcaatt ttgttggttg taacgatcct ccgttgattt tggcctcttt
    10021 ctccatgggc gggctgggcg tatttgaagc ggacccggta cccagctttt gttcccttta
    10081 gtgagggtta attgcgcgct tggcgtaatc atggtcatag ctgtttcctg tgtgaaattg
    10141 ttatccgctc acaattccac acaacatacg agccggaagc ataaagtgta aagcctgggg
    10201 tgcctaatga gtgagctaac tcacattaat tgcgttgcgc tcactgcccg ctttccagtc
    10261 gggaaacctg tcgtgccagc tgcattaatg aatcggccaa cgcgcgggga gaggcggttt
    10321 gcgtattggg cgctcttccg cttcctcgct cactgactcg ctgcgctcgg tcgttcggct
    10381 gcggcgagcg gtatcagctc actcaaaggc ggtaatacgg ttatccacag aatcagggga
    10441 taacgcagga aagaacatgt gagcaaaagg ccagcaaaag gccaggaacc gtaaaaaggc
    10501 cgcgttgctg gcgtttttcc ataggctccg cccccctgac gagcatcaca aaaatcgacg
    10561 ctcaagtcag aggtggcgaa acccgacagg actataaaga taccaggcgt ttccccctgg
    10621 aagctccctc gtgcgctctc ctgttccgac cctgccgctt accggatacc tgtccgcctt
    10681 tctcccttcg ggaagcgtgg cgctttctca tagctcacgc tgtaggtatc tcagttcggt
    10741 gtaggtcgtt cgctccaagc tgggctgtgt gcacgaaccc cccgttcagc ccgaccgctg
    10801 cgccttatcc ggtaactatc gtcttgagtc caacccggta agacacgact tatcgccact
    10861 ggcagcagcc actggtaaca ggattagcag agcgaggtat gtaggcggtg ctacagagtt
    10921 cttgaagtgg tggcctaact acggctacac tagaaggaca gtatttggta tctgcgctct
    10981 gctgaagcca gttaccttcg gaaaaagagt tggtagctct tgatccggca aacaaaccac
    11041 cgctggtagc ggtggttttt ttgtttgcaa gcagcagatt acgcgcagaa aaaaaggatc
    11101 tcaagaagat cctttgatct tttctacggg gtctgacgct cagtggaacg aaaactcacg
    11161 ttaagggatt ttggtcatga gattatcaaa aaggatcttc acctagatcc ttttaaatta
    11221 aaaatgaagt tttaaatcaa tctaaagtat atatgagtaa acttggtctg acagttacca
    11281 atgcttaatc agtgaggcac ctatctcagc gatctgtcta tttcgttcat ccatagttgc
    11341 ctgactcccc gtcgtgtaga taactacgat acgggagggc ttaccatctg gccccagtgc
    11401 tgcaatgata ccgcgagacc cacgctcacc ggctccagat ttatcagcaa taaaccagcc
    11461 agccggaagg gccgagcgca gaagtggtcc tgcaacttta tccgcctcca tccagtctat
    11521 taattgttgc cgggaagcta gagtaagtag ttcgccagtt aatagtttgc gcaacgttgt
    11581 tgccattgct acaggcatcg tggtgtcacg ctcgtcgttt ggtatggctt cattcagctc
    11641 cggttcccaa cgatcaaggc gagttacatg atcccccatg ttgtgcaaaa aagcggttag
    11701 ctccttcggt cctccgatcg ttgtcagaag taagttggcc gcagtgttat cactcatggt
    11761 tatggcagca ctgcataatt ctcttactgt catgccatcc gtaagatgct tttctgtgac
    11821 tggtgagtac tcaaccaagt cattctgaga atagtgtatg cggcgaccga gttgctcttg
    11881 cccggcgtca atacgggata ataccgcgcc acatagcaga actttaaaag tgctcatcat
    11941 tggaaaacgt tcttcggggc gaaaactctc aaggatctta ccgctgttga gatccagttc
    12001 gatgtaaccc actcgtgcac ccaactgatc ttcagcatct tttactttca ccagcgtttc
    12061 tgggtgagca aaaacaggaa ggcaaaatgc cgcaaaaaag ggaataaggg cgacacggaa
    12121 atgttgaata ctcatactct tcctttttca atattattga agcatttatc agggttattg
    12181 tctcatgagc ggatacatat ttgaatgtat ttagaaaaat aaacaaatag gggttccgcg
    12241 cacatttccc cgaaaagtgc cacactaaat tgtaagcgtt aatattttgt taaaattcgc
    12301 gttaaatttt tgttaaatca gctcattttt taaccaatag gccgaaatcg gcaaaatccc
    12361 ttataaatca aaagaataga ccgagatagg gttgagtgtt gttccagttt ggaacaagag
    12421 tccactatta aagaacgtgg actccaacgt caaagggcga aaaaccgtct atcagggcga
    12481 tggcccacta cgtgaaccat caccctaatc aagttttttg gggtcgaggt gccgtaaagc
    12541 actaaatcgg aaccctaaag ggagcccccg atttagagct tgacggggaa agccggcgaa
    12601 cgtggcgaga aaggaaggga agaaagcgaa aggagcgggc gctagggcgc tggcaagtgt
    12661 agcggtcacg ctgcgcgtaa ccaccacacc cgccgcgctt aatgcgccgc tacagggcgc
    12721 gtcccattcg ccattcaggc tgcgcaactg ttgggaaggg cgatcggtgc gggcctcttc
    12781 gctattacgc cagctggcga aagggggatg tgctgcaagg cgattaagtt gggtaacgcc
    12841 agggttttcc cagtcacgac gttgtaaaac gacggccagt gagcgcgcgt aatacgactc
    12901 actatagggc gaattggagc tccaccgcgg tggcggccgc t
//
LOCUS       24-MS051 - pOpt3_Ppsad_5'psad_CTPpsadi1_IbIspS_mVenus_Tfdx1_Ppsad_5'psad_CTPpsadi1_ScIDI_aadA_Tfdx1_MinS       12949 bp    DNA     circular SYN 18-DEC-2022
DEFINITION  synthetic circular DNA
ACCESSION   .
VERSION     .
KEYWORDS    .
SOURCE      synthetic DNA construct
  ORGANISM  recombinant plasmid
REFERENCE   1  (bases 1 to 12949)
  AUTHORS   Gordon Wellman
  TITLE     Direct Submission
  JOURNAL   Exported Apr 10, 2025 from SnapGene 8.0.2
            https://www.snapgene.com
FEATURES             Location/Qualifiers
     source          1..12949
                     /mol_type="other DNA"
                     /organism="recombinant plasmid"
     promoter        6..766
                     /label=PpsaD
     misc_feature    137
                     /label=AvrII site deleted (c->g)
     misc_feature    238
                     /label=Bpi1 site mutated (gaAgac)
     misc_feature    630
                     /label=SspI site mutated (t -> a)
     5'UTR           join(773..789,790..818)
                     /label=PsaD 5'UTR
     misc_feature    773
                     /label=BsaI site removed c->g
     CDS             825..932
                     /codon_start=1
                     /product="Chloro target peptide"
                     /label=PsaD
                     /translation="AVMMRTQAPAATRASSRVAVAARPAARRAVVVRAEA"
     CDS             join(939..1112,1258..1728,1874..2310,2456..2922,3068..3138)
                     /codon_start=1
                     /locus_tag="IbIspS - Ipomoea batatas isoprene 
                     synthase__CDS"
                     /product="IbIspS - Ipomoea batatas isoprene synthase__CDS"
                     /label=IbIspS - Ipomoea batatas isoprene synthase__CDS
                     /protein_id="IbIspS - Ipomoea batatas isoprene 
                     synthase_protein"
                     /translation="TARRSANYQPSSWSYDEYLVDTTTNDSKLRIQEDARKKLEEEVRN
                     VLEDGKLETLALLELIDDIQRLGLGYKFRESTSTSLAMLKMSVGQEASNSSLHSCSLYF
                     RLLREHGFDITPDVFEKFKDENGKFKDSIAKDVRGLLSLYEASFLGFEGENILDEAREF
                     TTMHLNNIKDKVNPRIAEEVNHALELPLHRRVERLEARRRIQSYSKSGETNQALLTLAK
                     IDFNTVQAVYQRDLQDVSKWWKDTALADKLSFARDRLMESFFWAIGMSYDPQHSKSREA
                     VTKTFKLVTVLDDVYDVYGSLDELEKFTAAAERWDVDAIKDLPDYMKLCYLSLFNTVND
                     LAYDTLKDKGETVIPIMKKAWADLLKAFLQEAQWIYNKYTPTFDEYLNNARFSVSGCVM
                     LVHSYFTTQNITKEAIHSLENYHDLLIWPSIVFRLANDLSSSKAEIERGETANSITCYM
                     NETGQSEEQAREHISKLIDECFKKMNKEMLATSTSPFEKSFIETAINLARIALCQYQYG
                     DAHSDPDVRARNRIVSVIINPVE"
     intron          1113..1257
                     /locus_tag="IbIspS - Ipomoea batatas isoprene 
                     synthase__intron1"
     intron          1729..1873
                     /locus_tag="IbIspS - Ipomoea batatas isoprene 
                     synthase__intron2"
     intron          2311..2455
                     /locus_tag="IbIspS - Ipomoea batatas isoprene 
                     synthase__intron3"
     intron          2923..3067
                     /locus_tag="IbIspS - Ipomoea batatas isoprene 
                     synthase__intron4"
     CDS             3139..3150
                     /codon_start=1
                     /locus_tag="CrcoOsCCD8__CDS"
                     /product="CrcoOsCCD8__CDS"
                     /label=GSGS
                     /protein_id="CrcoOsCCD8_protein"
                     /translation="GSGS"
     CDS             3157..3168
                     /codon_start=1
                     /label=GSGS-Linker
                     /translation="GSGS"
     CDS             join(3169..3367,3513..3829,3975..4172)
                     /codon_start=1
                     /label=mVenus
                     /translation="VSKGEELFTGVVPILVELDGDVNGHKFSVSGEGEGDATYGKLTLK
                     LICTTGKLPVPWPTLVTTLGYGLQCFARYPDHMKQHDFFKSAMPEGYVQERTIFFKDDG
                     NYKTRAEVKFEGDTLVNRIELKGIDFKEDGNILGHKLEYNYNSHNVYITADKQKNGIKA
                     NFKIRHNIEDGGVQLADHYQQNTPIGDGPVLLPDNHYLSYQSKLSKDPNEKRDHMVLLE
                     FVTAAGITLGMDELYK"
     intron          3368..3512
                     /label=rbcS2 intron 1
     intron          3830..3974
                     /label=rbcS2 intron 1
     CDS             4173..4184
                     /codon_start=1
                     /label=GSGS-linker
                     /translation="GSGS"
     CDS             join(4197..4198,4528..4549)
                     /codon_start=1
                     /product="peptide that binds Strep-Tactin(R), an engineered
                     form of streptavidin"
                     /label=Strep-Tag II
                     /translation="WSHPQFEK"
     intron          4199..4527
                     /label=rbcS2 intron 2
     3'UTR           4559..5281
                     /label=FDX1 3'UTR
     misc_feature    4559..4745
                     /label=FDX_3'UTR_Phytozome
     misc_feature    4747
                     /label=HindIII site mutated out (a->t)
     misc_feature    4891
                     /label=SapI site removed (g->c)
     promoter        5288..6048
                     /label=PpsaD
     misc_feature    5419
                     /label=AvrII site deleted (c->g)
     misc_feature    5520
                     /label=Bpi1 site mutated (gaAgac)
     misc_feature    5912
                     /label=SspI site mutated (t -> a)
     5'UTR           join(6055..6071,6217..6245)
                     /label=PsaD 5'UTR
     misc_feature    6055
                     /label=BsaI site removed c->g
     intron          6072..6216
                     /label=rbcS2 intron 1
     CDS             6249..6251
                     /codon_start=1
                     /label=Start
                     /translation="M"
     CDS             join(6252..6272,6418..6504)
                     /codon_start=1
                     /product="Chloro target peptide"
                     /label=CTP PsaD
                     /label=PsaD
                     /translation="AVMMRTQAPAATRASSRVAVAARPAARRAVVVRAEA"
     intron          6273..6417
                     /label=rbcS2 intron 1
     CDS             join(6511..6699,6845..7133,7279..7564,7710..7806)
                     /codon_start=1
                     /locus_tag="S_cerevisiae_IDI__CDS"
                     /product="S_cerevisiae_IDI__CDS"
                     /label=S_cerevisiae_IDI__CDS
                     /protein_id="S_cerevisiae_IDI_protein"
                     /translation="TADNNSMPHGAVSSYAKLVQNQTPEDILEEFPEIIPLQQRPNTRS
                     SETSNDESGETCFSGHDEEQIKLMNENCIVLDWDDNAIGAGTKKVCHLMENIEKGLLHR
                     AFSVFIFNEQGELLLQQRATEKITFPDLWTNTCCSHPLCIDDELGLKGKLDDKIKGAIT
                     AAVRKLDHELGIPEDETKTRGKFHFLNRIHYMAPSNEPWGEHEIDYILFYKINAKENLT
                     VNPNVNEVRDFKWVSPNDLKTMFADPSYKFTPWFKIICENYLFNWWEQLDDLSEVENDR
                     QIHRML"
     intron          6700..6844
                     /locus_tag="S_cerevisiae_IDI__intron1"
     intron          7134..7278
                     /locus_tag="S_cerevisiae_IDI__intron2"
     intron          7565..7709
                     /locus_tag="S_cerevisiae_IDI__intron3"
     CDS             7807..7824
                     /codon_start=1
                     /label=GSGSGS
                     /translation="GSGSGS"
     CDS             7831..7836
                     /codon_start=1
                     /label=GS-spacer
                     /translation="GS"
     CDS             7843..7854
                     /codon_start=1
                     /label=GSGS-Linker
                     /translation="GSGS"
     CDS             join(7855..8112,8258..8611,8757..8930)
                     /codon_start=1
                     /label=AadA Spectinomycin resistance
                     /translation="REAVIAEVSTQLSEVVGVIERHLEPTLLAVHLYGSAVDGGLKPHS
                     DIDLLVTVTVRLDETTRRALINDLLETSASPGESEILRAVEVTIVVHDDIIPWRYPAKR
                     ELQFGEWQRNDILAGIFEPATIDIDLAILLTKAREHSVALVGPAAEELFDPVPEQDLFE
                     ALNETLTLWNSPPDWAGDERNVVLTLSRIWYSAVTGKIAPKDVAADWAMERLPAQYQPV
                     ILEARQAYLGQEEDRLASRADQLEEFVHYVKGEITKVVGK"
     intron          8113..8257
                     /label=rbcS2 intron 1
     intron          8612..8756
                     /label=rbcS2 intron 1
     CDS             8931..8942
                     /codon_start=1
                     /label=GSGS-linker
                     /translation="GSGS"
     CDS             join(8955..8956,9286..9307)
                     /codon_start=1
                     /product="peptide that binds Strep-Tactin(R), an engineered
                     form of streptavidin"
                     /label=Strep-Tag II
                     /translation="WSHPQFEK"
     intron          8957..9285
                     /label=rbcS2 intron 2
     3'UTR           9317..10039
                     /label=FDX1 3'UTR
     misc_feature    9317..9503
                     /label=FDX_3'UTR_Phytozome
     misc_feature    9505
                     /label=HindIII site mutated out (a->t)
     misc_feature    9649
                     /label=SapI site removed (g->c)
     rep_origin      complement(10515..11134)
                     /direction=LEFT
                     /label=pBR322ori
     CDS             complement(join(11283..11836,11837..12143))
                     /codon_start=1
                     /label=Ampicillin
                     /translation="MSIQHFRVALIPFFAAFCLPVFAHPETLVKVKDAEDQLGARVGYI
                     ELDLNSGKILESFRPEERFPMMSTFKVLLCGAVLSRIDAGQEQLGRRIHYSQNDLVEYS
                     PVTEKHLTDGMTVRELCSAAITMSDNTAANLLLTTIGGPKELTAFLHNMGDHVTRLDRW
                     EPELNEAIPNDERDTTMPVAMATTLRKLLTGELLTLASRQQLIDWMEADKVAGPLLRSA
                     LPAGWFIADKSGAGERGSRGIIAALGPDGKPSRIVVIYTTGSQATMDERNRQIAEIGAS
                     LIKHW"
     promoter        complement(12191..12218)
                     /label=AmpRp promoter
                     /label=AmpRp
     rep_origin      complement(12407..12713)
                     /direction=LEFT
                     /label=f1ori
     misc_feature    complement(12743..12890)
                     /label=lacZ_a_KS
ORIGIN
        1 ctagacccgt ctgcctgaca ggaagtgaac gcatgtcgag ggaggcctca ccaatcgtca
       61 cacgagccct cgtcagaaac acgtctccgc cacgctctcc ctctcacggc cgaccccgca
      121 gcccttttgc cctttcgtag gccaccgaca ggacccaggc gctctcagca tgcctcaaca
      181 acccgtactc gtgccagcgg tgcccttgtg ctggtgatcg cttggaagcg catgcgatga
      241 cgaaggggcg gagcaggcgg cctggctgtt cgaagggctc gccgccagtt cgggtgcctt
      301 tctccacgcg cgcctccaca cctaccgatg cgtgaaggca ggcaaatgct catgtttgcc
      361 cgaactcgga gtccttaaaa agccgcttct tgtcgtcgtt ccgagacatg ttagcagatc
      421 gcagtgccac ctttcctgac gcgctcggcc ccatattcgg acgcaattgt catttgtagc
      481 acaattggag caaatctggc gaggcagtag gcttttaagt tgcaaggcga gagagcaaag
      541 tgggacgcgg cgtgattatt ggtatttacg cgacggcccg gcgcgttagc ggcccttccc
      601 ccaggccagg gacgattatg tatcaatata gttgcgttcg ggcactcgtg cgagggctcc
      661 tgcgggctgg ggagggggat ctgggaattg gaggtacgac cgagatggct tgctcggggg
      721 gaggtttcct cgccgagcaa gccagggtta ggtgttgcgc tcttgaaccg gtgtcgttgt
      781 gcattctagg accccactgc tactcacaac aagcccaaca tatggccgtc atgatgcgca
      841 cccaggcgcc cgctgccact cgcgcttcat cgcgcgtcgc tgttgccgct cgcccggctg
      901 ctcgccgcgc cgtggtggtc cgcgccgagg ctggatccac cgcccgccgc agcgccaact
      961 accagcccag cagctggagc tacgacgagt acctggtgga caccaccacc aacgacagca
     1021 agctgcgcat ccaggaggac gcccgcaaga agctggagga ggaggtgcgc aacgtgctgg
     1081 aggacggcaa gctggagacg ctggccctgc tggtgagtcg acgagcaagc ccggcggatc
     1141 aggcagcgtg cttgcagatt tgacttgcaa cgcccgcatt gtgtcgacga aggcttttgg
     1201 ctcctctgtc gctgtctcaa gcagcatcta accctgcgtc gccgtttcca tttgcaggag
     1261 ctgatcgacg acatccagcg cctgggcctg ggctacaagt tccgcgagag caccagcacc
     1321 agcctggcca tgctgaagat gagcgtgggc caggaggcca gcaacagcag cctgcacagc
     1381 tgcagcctgt acttccgcct gctgcgcgag cacggcttcg acatcacccc cgacgtgttc
     1441 gagaagttca aggacgagaa cggcaagttc aaggacagca tcgccaagga cgtgcgcggc
     1501 ctgctgagcc tgtacgaggc cagcttcctg ggcttcgagg gcgagaacat cctggacgag
     1561 gcccgcgagt tcaccaccat gcacctgaac aacatcaagg acaaggtgaa cccccgcatc
     1621 gccgaggagg tgaaccacgc cctggagctg cccctgcacc gccgcgtgga gcgcctggag
     1681 gcccgccgcc gcatccagag ctacagcaag agcggcgaga cgaaccaggt gagtcgacga
     1741 gcaagcccgg cggatcaggc agcgtgcttg cagatttgac ttgcaacgcc cgcattgtgt
     1801 cgacgaaggc ttttggctcc tctgtcgctg tctcaagcag catctaaccc tgcgtcgccg
     1861 tttccatttg caggccctgc tgaccctggc caagatcgac ttcaacaccg tgcaggccgt
     1921 gtaccagcgc gacctgcagg acgtgagcaa gtggtggaag gacaccgccc tggccgacaa
     1981 gctgagcttc gcccgcgacc gcctgatgga gagcttcttc tgggccatcg gcatgagcta
     2041 cgacccccag cacagcaaga gccgcgaggc cgtgaccaag accttcaagc tggtgaccgt
     2101 gctggacgac gtgtacgacg tgtacggcag cctggacgag ctggagaagt tcaccgccgc
     2161 cgccgagcgc tgggacgtgg acgccatcaa ggacctgccc gactacatga agctgtgcta
     2221 cctgagcctg ttcaacaccg tgaacgacct ggcctacgac accctgaagg acaagggcga
     2281 gacggtgatc cccatcatga agaaggcctg gtgagtcgac gagcaagccc ggcggatcag
     2341 gcagcgtgct tgcagatttg acttgcaacg cccgcattgt gtcgacgaag gcttttggct
     2401 cctctgtcgc tgtctcaagc agcatctaac cctgcgtcgc cgtttccatt tgcagggccg
     2461 acctgctgaa ggccttcctg caggaggccc agtggatcta caacaagtac acccccacct
     2521 tcgacgagta cctgaacaac gcccgcttca gcgtgagcgg ctgcgtgatg ctggtgcaca
     2581 gctacttcac cacccagaac atcaccaagg aggccatcca cagcctggag aactaccacg
     2641 acctgctgat ctggcccagc atcgtgttcc gcctggccaa cgacctgagc agcagcaagg
     2701 ccgagatcga gcgcggcgag acggccaaca gcatcacctg ctacatgaac gagacgggcc
     2761 agagcgagga gcaggcccgc gagcacatca gcaagctgat cgacgagtgc ttcaagaaga
     2821 tgaacaagga gatgctggcc accagcacca gccccttcga gaagagcttc atcgagacgg
     2881 ccatcaacct ggcccgcatc gccctgtgcc agtaccagta cggtgagtcg acgagcaagc
     2941 ccggcggatc aggcagcgtg cttgcagatt tgacttgcaa cgcccgcatt gtgtcgacga
     3001 aggcttttgg ctcctctgtc gctgtctcaa gcagcatcta accctgcgtc gccgtttcca
     3061 tttgcaggcg acgcccacag cgaccccgac gtgcgcgccc gcaaccgcat cgtgagcgtg
     3121 atcatcaacc ccgtggaggg cagcggcagc agatctggca gcggcagcgt gagcaagggc
     3181 gaggagctgt tcaccggcgt ggtgcccatc ctggtggagc tggacggcga cgtgaacggc
     3241 cacaagttca gcgtgagcgg cgagggcgag ggcgacgcca cctacggcaa gctgaccctg
     3301 aagctgatct gcaccaccgg caagctgccc gtgccctggc ccaccctggt gaccaccctg
     3361 ggctacggtg agtcgacgag caagcccggc ggatcaggca gcgtgcttgc agatttgact
     3421 tgcaacgccc gcattgtgtc gacgaaggct tttggctcct ctgtcgctgt ctcaagcagc
     3481 atctaaccct gcgtcgccgt ttccatttgc aggcctgcag tgcttcgccc gctaccccga
     3541 ccacatgaag cagcacgact tcttcaagag cgccatgccc gagggctacg tgcaggagcg
     3601 caccatcttc ttcaaggacg acggtaacta caagacccgc gccgaggtga agttcgaggg
     3661 cgacaccctg gtgaaccgca tcgagctgaa gggcatcgac ttcaaggagg acggcaacat
     3721 cctgggccac aagctggagt acaactacaa cagccacaac gtgtacatca ccgccgacaa
     3781 gcagaagaac ggcatcaagg ccaacttcaa gatccgccac aacatcgagg tgagtcgacg
     3841 agcaagcccg gcggatcagg cagcgtgctt gcagatttga cttgcaacgc ccgcattgtg
     3901 tcgacgaagg cttttggctc ctctgtcgct gtctcaagca gcatctaacc ctgcgtcgcc
     3961 gtttccattt gcaggacggc ggcgtgcagc tggccgacca ctaccagcag aacaccccca
     4021 tcggcgacgg ccccgtgctg ctgcccgaca accactacct gagctaccag agcaagctga
     4081 gcaaggaccc caacgagaag cgcgaccaca tggtgctgct ggagttcgtg accgccgccg
     4141 gcatcaccct gggcatggac gagctgtaca agggcagcgg cagcgatatc gaattctggt
     4201 gagcttgcgg ggttgcgagc aacactccag caacgaacag tgcccaagtc aggaatctgc
     4261 agtcagcctg ggctttcggc ggctttttct tgggcaaaca gcttgcactc atgccagcgc
     4321 ggcttgtcca gcctcacttg agctttccag ctgctaccag ccgggctata cgacagcgac
     4381 agagccatag cgtggaatca cttatttggg ttgccgaagt agcggtcgga gcgtgagttc
     4441 ttggtcaagc cgccccttat ccggttcctg tccgtgtctt tgtccctcgt tcacccttcg
     4501 cggcaccctt catccccttg cttgcaggag ccacccgcag ttcgagaagt aagacgtcgc
     4561 gctttcgcca tctgcggggg tcgtaggcta gaactggggt tggggatcgg gctgcttgca
     4621 tagccaagca attttccatc tggccagcaa tggcctagca ctatgagcgg ttcaagtgtc
     4681 tcttgtgtgt tgtgtcgcat tgcatggccg tggtgacctg caattttctg taaccggaca
     4741 tgcagatgct tcggttcgcg tcctttcctc gcttgctacg ggatcgggag tcggcagggc
     4801 tagaagtctt gggtaacacg cgcaattcag caatacaggc cagccagggc agcgaagggg
     4861 gacttcagca aggacctctc gggaatagtg caagagctag gaggggtaca gcagtagaga
     4921 tcgaggggtc cagctcacag ttctattacg tcgttcgtgg ggacgaactg ggtcgaggcg
     4981 ctacggactc gaaatgacgg cagagggtgg caaggaaggg gagcaccact gtgagcagtt
     5041 gcagcggcac atacactacg tctcttggcc ttaagcacag ccagcacact tgtacggggc
     5101 aacagtagcc ccgaagcagc ctgatgcagt cacaccgtgc cgggccagtg ttaacaagga
     5161 agggcaggca ccagggcgag ggcaggcgcg gcaaaactcg ccggttcctg acacggtgac
     5221 acgcaggtat acggtgacag ctcagctagt gataccagct gctccgcgtt ctgaggagag
     5281 gactagaccc gtctgcctga caggaagtga acgcatgtcg agggaggcct caccaatcgt
     5341 cacacgagcc ctcgtcagaa acacgtctcc gccacgctct ccctctcacg gccgaccccg
     5401 cagccctttt gccctttcgt aggccaccga caggacccag gcgctctcag catgcctcaa
     5461 caacccgtac tcgtgccagc ggtgcccttg tgctggtgat cgcttggaag cgcatgcgat
     5521 gacgaagggg cggagcaggc ggcctggctg ttcgaagggc tcgccgccag ttcgggtgcc
     5581 tttctccacg cgcgcctcca cacctaccga tgcgtgaagg caggcaaatg ctcatgtttg
     5641 cccgaactcg gagtccttaa aaagccgctt cttgtcgtcg ttccgagaca tgttagcaga
     5701 tcgcagtgcc acctttcctg acgcgctcgg ccccatattc ggacgcaatt gtcatttgta
     5761 gcacaattgg agcaaatctg gcgaggcagt aggcttttaa gttgcaaggc gagagagcaa
     5821 agtgggacgc ggcgtgatta ttggtattta cgcgacggcc cggcgcgtta gcggcccttc
     5881 ccccaggcca gggacgatta tgtatcaata tagttgcgtt cgggcactcg tgcgagggct
     5941 cctgcgggct ggggaggggg atctgggaat tggaggtacg accgagatgg cttgctcggg
     6001 gggaggtttc ctcgccgagc aagccagggt taggtgttgc gctcttgaac cggtgtcgtt
     6061 gtgcattcta ggtgagtcga cgagcaagcc cggcggatca ggcagcgtgc ttgcagattt
     6121 gacttgcaac gcccgcattg tgtcgacgaa ggcttttggc tcctctgtcg ctgtctcaag
     6181 cagcatctaa ccctgcgtcg ccgtttccat ttgcaggacc ccactgctac tcacaacaag
     6241 cccaacatat ggccgtcatg atgcgcaccc aggtgagtcg acgagcaagc ccggcggatc
     6301 aggcagcgtg cttgcagatt tgacttgcaa cgcccgcatt gtgtcgacga aggcttttgg
     6361 ctcctctgtc gctgtctcaa gcagcatcta accctgcgtc gccgtttcca tttgcaggcg
     6421 cccgctgcca ctcgcgcttc atcgcgcgtc gctgttgccg ctcgcccggc tgctcgccgc
     6481 gccgtggtgg tccgcgccga ggctggatcc accgccgaca acaacagcat gccccacggc
     6541 gccgtgagca gctacgccaa gctggtgcag aaccagaccc ccgaggacat cctggaggag
     6601 ttccccgaga tcatccccct gcagcagcgc cccaacaccc gcagcagcga gacgagcaac
     6661 gacgagagcg gcgagacgtg cttcagcggc cacgacgagg tgagtcgacg agcaagcccg
     6721 gcggatcagg cagcgtgctt gcagatttga cttgcaacgc ccgcattgtg tcgacgaagg
     6781 cttttggctc ctctgtcgct gtctcaagca gcatctaacc ctgcgtcgcc gtttccattt
     6841 gcaggagcag atcaagctga tgaacgagaa ctgcatcgtg ctggactggg acgacaacgc
     6901 catcggcgcc ggcaccaaga aggtgtgcca cctgatggag aacatcgaga agggcctgct
     6961 gcaccgcgcc ttcagcgtgt tcatcttcaa cgagcagggc gagctgctgc tgcagcagcg
     7021 cgccaccgag aagatcacct tccccgacct gtggaccaac acctgctgca gccaccccct
     7081 gtgcatcgac gacgagctgg gcctgaaggg caagctggac gacaagatca agggtgagtc
     7141 gacgagcaag cccggcggat caggcagcgt gcttgcagat ttgacttgca acgcccgcat
     7201 tgtgtcgacg aaggcttttg gctcctctgt cgctgtctca agcagcatct aaccctgcgt
     7261 cgccgtttcc atttgcaggc gccatcaccg ccgccgtgcg caagctggac cacgagctgg
     7321 gcatccccga ggacgagact aagacccgcg gcaagttcca cttcctgaac cgcatccact
     7381 acatggcccc cagcaacgag ccctggggcg agcacgagat cgactacatc ctgttctaca
     7441 agatcaacgc caaggagaac ctgaccgtga accccaacgt gaacgaggtg cgcgacttca
     7501 agtgggtgag ccccaacgac ctcaagacca tgttcgccga ccccagctac aagttcaccc
     7561 cctggtgagt cgacgagcaa gcccggcgga tcaggcagcg tgcttgcaga tttgacttgc
     7621 aacgcccgca ttgtgtcgac gaaggctttt ggctcctctg tcgctgtctc aagcagcatc
     7681 taaccctgcg tcgccgtttc catttgcagg ttcaagatca tctgcgagaa ctacctgttc
     7741 aactggtggg agcagctgga cgacctgagc gaggtggaga acgaccgcca gatccaccgc
     7801 atgctgggca gcggcagcgg cagcagatcc ggcagcagat ctggcagcgg cagccgcgag
     7861 gccgtgatcg ccgaggtgag cacccagctg agcgaggtgg tgggcgtgat cgagcgccac
     7921 ctggagccca ccctgctggc cgtgcacctg tacggcagcg ccgtggacgg cggcctgaag
     7981 ccccacagcg acatcgacct gctggtgacc gtgaccgtgc gcctggacga gacgacccgc
     8041 cgcgccctga tcaacgacct gctggagacg agcgccagcc ccggcgagag cgagatcctg
     8101 cgcgccgtgg aggtgagtcg acgagcaagc ccggcggatc aggcagcgtg cttgcagatt
     8161 tgacttgcaa cgcccgcatt gtgtcgacga aggcttttgg ctcctctgtc gctgtctcaa
     8221 gcagcatcta accctgcgtc gccgtttcca tttgcaggtg accatcgtgg tgcacgacga
     8281 catcatcccc tggcgctacc ccgccaagcg cgagctgcag ttcggcgagt ggcagcgcaa
     8341 cgacatcctg gccggcatct tcgagcccgc caccatcgac atcgacctgg ccatcctgct
     8401 gaccaaggcc cgcgagcaca gcgtggccct ggtgggcccc gccgccgagg agctgttcga
     8461 ccccgtgccc gagcaggacc tgttcgaggc cctgaacgag acgctgaccc tgtggaacag
     8521 cccccccgac tgggccggcg acgagcgcaa cgtggtgctg accctgagcc gcatctggta
     8581 cagcgccgtg accggcaaga tcgcccccaa ggtgagtcga cgagcaagcc cggcggatca
     8641 ggcagcgtgc ttgcagattt gacttgcaac gcccgcattg tgtcgacgaa ggcttttggc
     8701 tcctctgtcg ctgtctcaag cagcatctaa ccctgcgtcg ccgtttccat ttgcaggacg
     8761 tggccgccga ctgggccatg gagcgcctgc ccgcccagta ccagcccgtg atcctggagg
     8821 cccgccaggc ctacctgggc caggaggagg accgcctggc cagccgcgcc gaccagctgg
     8881 aggagttcgt gcactacgtg aagggcgaga tcaccaaggt ggtgggcaag ggcagcggca
     8941 gcgatatcga attctggtga gcttgcgggg ttgcgagcaa cactccagca acgaacagtg
     9001 cccaagtcag gaatctgcag tcagcctggg ctttcggcgg ctttttcttg ggcaaacagc
     9061 ttgcactcat gccagcgcgg cttgtccagc ctcacttgag ctttccagct gctaccagcc
     9121 gggctatacg acagcgacag agccatagcg tggaatcact tatttgggtt gccgaagtag
     9181 cggtcggagc gtgagttctt ggtcaagccg ccccttatcc ggttcctgtc cgtgtctttg
     9241 tccctcgttc acccttcgcg gcacccttca tccccttgct tgcaggagcc acccgcagtt
     9301 cgagaagtaa gacgtcgcgc tttcgccatc tgcgggggtc gtaggctaga actggggttg
     9361 gggatcgggc tgcttgcata gccaagcaat tttccatctg gccagcaatg gcctagcact
     9421 atgagcggtt caagtgtctc ttgtgtgttg tgtcgcattg catggccgtg gtgacctgca
     9481 attttctgta accggacatg cagatgcttc ggttcgcgtc ctttcctcgc ttgctacggg
     9541 atcgggagtc ggcagggcta gaagtcttgg gtaacacgcg caattcagca atacaggcca
     9601 gccagggcag cgaaggggga cttcagcaag gacctctcgg gaatagtgca agagctagga
     9661 ggggtacagc agtagagatc gaggggtcca gctcacagtt ctattacgtc gttcgtgggg
     9721 acgaactggg tcgaggcgct acggactcga aatgacggca gagggtggca aggaagggga
     9781 gcaccactgt gagcagttgc agcggcacat acactacgtc tcttggcctt aagcacagcc
     9841 agcacacttg tacggggcaa cagtagcccc gaagcagcct gatgcagtca caccgtgccg
     9901 ggccagtgtt aacaaggaag ggcaggcacc agggcgaggg caggcgcggc aaaactcgcc
     9961 ggttcctgac acggtgacac gcaggtatac ggtgacagct cagctagtga taccagctgc
    10021 tccgcgttct gaggagagga ctagtattag cattgctgct tcgtggtacc cagcttttgt
    10081 tccctttagt gagggttaat tgcgcgcttg gcgtaatcat ggtcatagct gtttcctgtg
    10141 tgaaattgtt atccgctcac aattccacac aacatacgag ccggaagcat aaagtgtaaa
    10201 gcctggggtg cctaatgagt gagctaactc acattaattg cgttgcgctc actgcccgct
    10261 ttccagtcgg gaaacctgtc gtgccagctg cattaatgaa tcggccaacg cgcggggaga
    10321 ggcggtttgc gtattgggcg ctcttccgct tcctcgctca ctgactcgct gcgctcggtc
    10381 gttcggctgc ggcgagcggt atcagctcac tcaaaggcgg taatacggtt atccacagaa
    10441 tcaggggata acgcaggaaa gaacatgtga gcaaaaggcc agcaaaaggc caggaaccgt
    10501 aaaaaggccg cgttgctggc gtttttccat aggctccgcc cccctgacga gcatcacaaa
    10561 aatcgacgct caagtcagag gtggcgaaac ccgacaggac tataaagata ccaggcgttt
    10621 ccccctggaa gctccctcgt gcgctctcct gttccgaccc tgccgcttac cggatacctg
    10681 tccgcctttc tcccttcggg aagcgtggcg ctttctcata gctcacgctg taggtatctc
    10741 agttcggtgt aggtcgttcg ctccaagctg ggctgtgtgc acgaaccccc cgttcagccc
    10801 gaccgctgcg ccttatccgg taactatcgt cttgagtcca acccggtaag acacgactta
    10861 tcgccactgg cagcagccac tggtaacagg attagcagag cgaggtatgt aggcggtgct
    10921 acagagttct tgaagtggtg gcctaactac ggctacacta gaaggacagt atttggtatc
    10981 tgcgctctgc tgaagccagt taccttcgga aaaagagttg gtagctcttg atccggcaaa
    11041 caaaccaccg ctggtagcgg tggttttttt gtttgcaagc agcagattac gcgcagaaaa
    11101 aaaggatctc aagaagatcc tttgatcttt tctacggggt ctgacgctca gtggaacgaa
    11161 aactcacgtt aagggatttt ggtcatgaga ttatcaaaaa ggatcttcac ctagatcctt
    11221 ttaaattaaa aatgaagttt taaatcaatc taaagtatat atgagtaaac ttggtctgac
    11281 agttaccaat gcttaatcag tgaggcacct atctcagcga tctgtctatt tcgttcatcc
    11341 atagttgcct gactccccgt cgtgtagata actacgatac gggagggctt accatctggc
    11401 cccagtgctg caatgatacc gcgagaccca cgctcaccgg ctccagattt atcagcaata
    11461 aaccagccag ccggaagggc cgagcgcaga agtggtcctg caactttatc cgcctccatc
    11521 cagtctatta attgttgccg ggaagctaga gtaagtagtt cgccagttaa tagtttgcgc
    11581 aacgttgttg ccattgctac aggcatcgtg gtgtcacgct cgtcgtttgg tatggcttca
    11641 ttcagctccg gttcccaacg atcaaggcga gttacatgat cccccatgtt gtgcaaaaaa
    11701 gcggttagct ccttcggtcc tccgatcgtt gtcagaagta agttggccgc agtgttatca
    11761 ctcatggtta tggcagcact gcataattct cttactgtca tgccatccgt aagatgcttt
    11821 tctgtgactg gtgagtactc aaccaagtca ttctgagaat agtgtatgcg gcgaccgagt
    11881 tgctcttgcc cggcgtcaat acgggataat accgcgccac atagcagaac tttaaaagtg
    11941 ctcatcattg gaaaacgttc ttcggggcga aaactctcaa ggatcttacc gctgttgaga
    12001 tccagttcga tgtaacccac tcgtgcaccc aactgatctt cagcatcttt tactttcacc
    12061 agcgtttctg ggtgagcaaa aacaggaagg caaaatgccg caaaaaaggg aataagggcg
    12121 acacggaaat gttgaatact catactcttc ctttttcaat attattgaag catttatcag
    12181 ggttattgtc tcatgagcgg atacatattt gaatgtattt agaaaaataa acaaataggg
    12241 gttccgcgca catttccccg aaaagtgcca cactaaattg taagcgttaa tattttgtta
    12301 aaattcgcgt taaatttttg ttaaatcagc tcatttttta accaataggc cgaaatcggc
    12361 aaaatccctt ataaatcaaa agaatagacc gagatagggt tgagtgttgt tccagtttgg
    12421 aacaagagtc cactattaaa gaacgtggac tccaacgtca aagggcgaaa aaccgtctat
    12481 cagggcgatg gcccactacg tgaaccatca ccctaatcaa gttttttggg gtcgaggtgc
    12541 cgtaaagcac taaatcggaa ccctaaaggg agcccccgat ttagagcttg acggggaaag
    12601 ccggcgaacg tggcgagaaa ggaagggaag aaagcgaaag gagcgggcgc tagggcgctg
    12661 gcaagtgtag cggtcacgct gcgcgtaacc accacacccg ccgcgcttaa tgcgccgcta
    12721 cagggcgcgt cccattcgcc attcaggctg cgcaactgtt gggaagggcg atcggtgcgg
    12781 gcctcttcgc tattacgcca gctggcgaaa gggggatgtg ctgcaaggcg attaagttgg
    12841 gtaacgccag ggttttccca gtcacgacgt tgtaaaacga cggccagtga gcgcgcgtaa
    12901 tacgactcac tatagggcga attggagctc caccgcggtg gcggccgct
//
LOCUS       25-MS033 - pOpt3_PpsaD_CrBKT_aadA_MinS        7476 bp    DNA     circular SYN 03-JUL-2023
DEFINITION  synthetic circular DNA
ACCESSION   .
VERSION     .
KEYWORDS    .
SOURCE      synthetic DNA construct
  ORGANISM  synthetic DNA construct
REFERENCE   1  (bases 1 to 7476)
  AUTHORS   Gordon Wellman
  TITLE     Direct Submission
  JOURNAL   Exported Apr 10, 2025 from SnapGene 8.0.2
            https://www.snapgene.com
FEATURES             Location/Qualifiers
     source          1..7476
                     /mol_type="other DNA"
                     /organism="synthetic DNA construct"
     promoter        6..766
                     /label=PpsaD
     misc_feature    137
                     /label=AvrII site deleted (c->g)
     misc_feature    238
                     /label=Bpi1 site mutated (gaAgac)
     misc_feature    630
                     /label=SspI site mutated (t -> a)
     5'UTR           join(773..789,935..963)
                     /label=PsaD 5'UTR
     misc_feature    773
                     /label=BsaI site removed c->g
     intron          790..934
                     /label=rbcS2 intron 1
     CDS             970..1077
                     /codon_start=1
                     /product="Chloro target peptide"
                     /label=PsaD
                     /translation="AVMMRTQAPAATRASSRVAVAARPAARRAVVVRAEA"
     CDS             join(1084..1425,1571..1931,2077..2354)
                     /codon_start=1
                     /label=BKT
                     /translation="GPGIQPTSARPCSRTKHSRFALLAAALTARRVKQFTKQFRSRRMA
                     EDILKLWQRQYHLPREDSDKRTLRERVHLYRPPRSDLGGIAVAVTVIALWATLFVYGLW
                     FVKLPWALKVGETATSWATIAAVFFSLEFLYTGLFITTHDAMHGTIALRNRRLNDFLGQ
                     LAISLYAWFDYSVLHRKHWEHHNHTGEPRVDPDFHRGNPNLAVWFAQFMVSYMTLSQFL
                     KIAVWSNLLLLAGAPLANQLLFMTAAPILSAFRLFYYGTYVPHHPEKGHTGAMPWQVSR
                     TSSASRLQSFLTCYHFDLHWEHHRWPYAPWWELPKCRQIARGAALA"
     intron          1426..1570
                     /label=rbcS2 intron 1
     intron          1932..2076
                     /label=rbcS2 intron 1
     CDS             2355..2363
                     /codon_start=1
                     /label=GSG Linker
                     /translation="GSG"
     CDS             2370..2381
                     /codon_start=1
                     /label=GSGS-Linker
                     /translation="GSGS"
     CDS             join(2382..2639,2785..3138,3284..3457)
                     /codon_start=1
                     /label=AadA Spectinomycin resistance
                     /translation="REAVIAEVSTQLSEVVGVIERHLEPTLLAVHLYGSAVDGGLKPHS
                     DIDLLVTVTVRLDETTRRALINDLLETSASPGESEILRAVEVTIVVHDDIIPWRYPAKR
                     ELQFGEWQRNDILAGIFEPATIDIDLAILLTKAREHSVALVGPAAEELFDPVPEQDLFE
                     ALNETLTLWNSPPDWAGDERNVVLTLSRIWYSAVTGKIAPKDVAADWAMERLPAQYQPV
                     ILEARQAYLGQEEDRLASRADQLEEFVHYVKGEITKVVGK"
     intron          2640..2784
                     /label=rbcS2 intron 1
     intron          3139..3283
                     /label=rbcS2 intron 1
     CDS             3458..3469
                     /codon_start=1
                     /label=GSGS-linker
                     /translation="GSGS"
     CDS             join(3482..3483,3813..3834)
                     /codon_start=1
                     /product="peptide that binds Strep-Tactin(R), an engineered
                     form of streptavidin"
                     /label=Strep-Tag II
                     /translation="WSHPQFEK"
     intron          3484..3812
                     /label=rbcS2 intron 2
     3'UTR           3844..4566
                     /label=FDX1 3'UTR
     misc_feature    3844..4030
                     /label=FDX_3'UTR_Phytozome
     misc_feature    4032
                     /label=HindIII site mutated out (a->t)
     misc_feature    4176
                     /label=SapI site removed (g->c)
     rep_origin      complement(5042..5661)
                     /direction=LEFT
                     /label=pBR322ori
     CDS             complement(join(5810..6363,6364..6670))
                     /codon_start=1
                     /label=Ampicillin
                     /translation="MSIQHFRVALIPFFAAFCLPVFAHPETLVKVKDAEDQLGARVGYI
                     ELDLNSGKILESFRPEERFPMMSTFKVLLCGAVLSRIDAGQEQLGRRIHYSQNDLVEYS
                     PVTEKHLTDGMTVRELCSAAITMSDNTAANLLLTTIGGPKELTAFLHNMGDHVTRLDRW
                     EPELNEAIPNDERDTTMPVAMATTLRKLLTGELLTLASRQQLIDWMEADKVAGPLLRSA
                     LPAGWFIADKSGAGERGSRGIIAALGPDGKPSRIVVIYTTGSQATMDERNRQIAEIGAS
                     LIKHW"
     promoter        complement(6718..6745)
                     /label=AmpRp promoter
                     /label=AmpRp
     rep_origin      complement(6934..7240)
                     /direction=LEFT
                     /label=f1ori
     misc_feature    complement(7270..7417)
                     /label=lacZ_a_KS
ORIGIN
        1 ctagacccgt ctgcctgaca ggaagtgaac gcatgtcgag ggaggcctca ccaatcgtca
       61 cacgagccct cgtcagaaac acgtctccgc cacgctctcc ctctcacggc cgaccccgca
      121 gcccttttgc cctttcgtag gccaccgaca ggacccaggc gctctcagca tgcctcaaca
      181 acccgtactc gtgccagcgg tgcccttgtg ctggtgatcg cttggaagcg catgcgatga
      241 cgaaggggcg gagcaggcgg cctggctgtt cgaagggctc gccgccagtt cgggtgcctt
      301 tctccacgcg cgcctccaca cctaccgatg cgtgaaggca ggcaaatgct catgtttgcc
      361 cgaactcgga gtccttaaaa agccgcttct tgtcgtcgtt ccgagacatg ttagcagatc
      421 gcagtgccac ctttcctgac gcgctcggcc ccatattcgg acgcaattgt catttgtagc
      481 acaattggag caaatctggc gaggcagtag gcttttaagt tgcaaggcga gagagcaaag
      541 tgggacgcgg cgtgattatt ggtatttacg cgacggcccg gcgcgttagc ggcccttccc
      601 ccaggccagg gacgattatg tatcaatata gttgcgttcg ggcactcgtg cgagggctcc
      661 tgcgggctgg ggagggggat ctgggaattg gaggtacgac cgagatggct tgctcggggg
      721 gaggtttcct cgccgagcaa gccagggtta ggtgttgcgc tcttgaaccg gtgtcgttgt
      781 gcattctagg tgagtcgacg agcaagcccg gcggatcagg cagcgtgctt gcagatttga
      841 cttgcaacgc ccgcattgtg tcgacgaagg cttttggctc ctctgtcgct gtctcaagca
      901 gcatctaacc ctgcgtcgcc gtttccattt gcaggacccc actgctactc acaacaagcc
      961 caacatatgg ccgtcatgat gcgcacccag gcgcccgctg ccactcgcgc ttcatcgcgc
     1021 gtcgctgttg ccgctcgccc ggctgctcgc cgcgccgtgg tggtccgcgc cgaggctgga
     1081 tccggccccg gcatccagcc caccagcgcc cgcccctgca gccgcaccaa gcacagccgc
     1141 ttcgccctgc tggccgccgc cctgaccgcc cgccgcgtga agcagttcac caagcagttc
     1201 cgcagccgcc gcatggccga ggacatcctg aagctgtggc agcgccagta ccacctgccc
     1261 cgcgaggaca gcgacaagcg caccctgcgc gagcgcgtgc acctgtaccg ccccccccgc
     1321 agcgacctgg gcggcatcgc cgtggccgtg accgtgatcg ccctgtgggc caccctgttc
     1381 gtgtacggcc tgtggttcgt gaagctgccc tgggccctga aggtggtgag tcgacgagca
     1441 agcccggcgg atcaggcagc gtgcttgcag atttgacttg caacgcccgc attgtgtcga
     1501 cgaaggcttt tggctcctct gtcgctgtct caagcagcat ctaaccctgc gtcgccgttt
     1561 ccatttgcag ggcgagaccg ccaccagctg ggccaccatc gccgccgtgt tcttcagcct
     1621 ggagttcctg tacaccggcc tgttcatcac cacccacgac gccatgcacg gcaccatcgc
     1681 cctgcgcaac cgccgcctga acgacttcct gggccagctg gccatcagcc tgtacgcctg
     1741 gttcgactac agcgtgctgc accgcaagca ctgggagcac cacaaccaca ccggcgagcc
     1801 ccgcgtggac cccgacttcc accgcggcaa ccccaacctg gccgtgtggt tcgcccagtt
     1861 catggtgagc tacatgaccc tgagccagtt cctgaagatc gccgtgtgga gcaacctgct
     1921 gctgctggcc ggtgagtcga cgagcaagcc cggcggatca ggcagcgtgc ttgcagattt
     1981 gacttgcaac gcccgcattg tgtcgacgaa ggcttttggc tcctctgtcg ctgtctcaag
     2041 cagcatctaa ccctgcgtcg ccgtttccat ttgcaggcgc ccccctggcc aaccagctgc
     2101 tgttcatgac cgccgccccc atcctgagcg ccttccgcct gttctactac ggcacctacg
     2161 tgccccacca ccccgagaag ggccacaccg gcgccatgcc ctggcaggtg agccgcacca
     2221 gcagcgccag ccgcctgcag agcttcctga cctgctacca cttcgacctg cactgggagc
     2281 accaccgctg gccctacgcc ccctggtggg agctgcccaa gtgccgccag atcgcccgcg
     2341 gcgccgccct ggccggcagc ggcagatctg gcagcggcag ccgcgaggcc gtgatcgccg
     2401 aggtgagcac ccagctgagc gaggtggtgg gcgtgatcga gcgccacctg gagcccaccc
     2461 tgctggccgt gcacctgtac ggcagcgccg tggacggcgg cctgaagccc cacagcgaca
     2521 tcgacctgct ggtgaccgtg accgtgcgcc tggacgagac gacccgccgc gccctgatca
     2581 acgacctgct ggagacgagc gccagccccg gcgagagcga gatcctgcgc gccgtggagg
     2641 tgagtcgacg agcaagcccg gcggatcagg cagcgtgctt gcagatttga cttgcaacgc
     2701 ccgcattgtg tcgacgaagg cttttggctc ctctgtcgct gtctcaagca gcatctaacc
     2761 ctgcgtcgcc gtttccattt gcaggtgacc atcgtggtgc acgacgacat catcccctgg
     2821 cgctaccccg ccaagcgcga gctgcagttc ggcgagtggc agcgcaacga catcctggcc
     2881 ggcatcttcg agcccgccac catcgacatc gacctggcca tcctgctgac caaggcccgc
     2941 gagcacagcg tggccctggt gggccccgcc gccgaggagc tgttcgaccc cgtgcccgag
     3001 caggacctgt tcgaggccct gaacgagacg ctgaccctgt ggaacagccc ccccgactgg
     3061 gccggcgacg agcgcaacgt ggtgctgacc ctgagccgca tctggtacag cgccgtgacc
     3121 ggcaagatcg cccccaaggt gagtcgacga gcaagcccgg cggatcaggc agcgtgcttg
     3181 cagatttgac ttgcaacgcc cgcattgtgt cgacgaaggc ttttggctcc tctgtcgctg
     3241 tctcaagcag catctaaccc tgcgtcgccg tttccatttg caggacgtgg ccgccgactg
     3301 ggccatggag cgcctgcccg cccagtacca gcccgtgatc ctggaggccc gccaggccta
     3361 cctgggccag gaggaggacc gcctggccag ccgcgccgac cagctggagg agttcgtgca
     3421 ctacgtgaag ggcgagatca ccaaggtggt gggcaagggc agcggcagcg atatcgaatt
     3481 ctggtgagct tgcggggttg cgagcaacac tccagcaacg aacagtgccc aagtcaggaa
     3541 tctgcagtca gcctgggctt tcggcggctt tttcttgggc aaacagcttg cactcatgcc
     3601 agcgcggctt gtccagcctc acttgagctt tccagctgct accagccggg ctatacgaca
     3661 gcgacagagc catagcgtgg aatcacttat ttgggttgcc gaagtagcgg tcggagcgtg
     3721 agttcttggt caagccgccc cttatccggt tcctgtccgt gtctttgtcc ctcgttcacc
     3781 cttcgcggca cccttcatcc ccttgcttgc aggagccacc cgcagttcga gaagtaagac
     3841 gtcgcgcttt cgccatctgc gggggtcgta ggctagaact ggggttgggg atcgggctgc
     3901 ttgcatagcc aagcaatttt ccatctggcc agcaatggcc tagcactatg agcggttcaa
     3961 gtgtctcttg tgtgttgtgt cgcattgcat ggccgtggtg acctgcaatt ttctgtaacc
     4021 ggacatgcag atgcttcggt tcgcgtcctt tcctcgcttg ctacgggatc gggagtcggc
     4081 agggctagaa gtcttgggta acacgcgcaa ttcagcaata caggccagcc agggcagcga
     4141 agggggactt cagcaaggac ctctcgggaa tagtgcaaga gctaggaggg gtacagcagt
     4201 agagatcgag gggtccagct cacagttcta ttacgtcgtt cgtggggacg aactgggtcg
     4261 aggcgctacg gactcgaaat gacggcagag ggtggcaagg aaggggagca ccactgtgag
     4321 cagttgcagc ggcacataca ctacgtctct tggccttaag cacagccagc acacttgtac
     4381 ggggcaacag tagccccgaa gcagcctgat gcagtcacac cgtgccgggc cagtgttaac
     4441 aaggaagggc aggcaccagg gcgagggcag gcgcggcaaa actcgccggt tcctgacacg
     4501 gtgacacgca ggtatacggt gacagctcag ctagtgatac cagctgctcc gcgttctgag
     4561 gagaggacta gtattagcat tgctgcttcg tggtacccag cttttgttcc ctttagtgag
     4621 ggttaattgc gcgcttggcg taatcatggt catagctgtt tcctgtgtga aattgttatc
     4681 cgctcacaat tccacacaac atacgagccg gaagcataaa gtgtaaagcc tggggtgcct
     4741 aatgagtgag ctaactcaca ttaattgcgt tgcgctcact gcccgctttc cagtcgggaa
     4801 acctgtcgtg ccagctgcat taatgaatcg gccaacgcgc ggggagaggc ggtttgcgta
     4861 ttgggcgctc ttccgcttcc tcgctcactg actcgctgcg ctcggtcgtt cggctgcggc
     4921 gagcggtatc agctcactca aaggcggtaa tacggttatc cacagaatca ggggataacg
     4981 caggaaagaa catgtgagca aaaggccagc aaaaggccag gaaccgtaaa aaggccgcgt
     5041 tgctggcgtt tttccatagg ctccgccccc ctgacgagca tcacaaaaat cgacgctcaa
     5101 gtcagaggtg gcgaaacccg acaggactat aaagatacca ggcgtttccc cctggaagct
     5161 ccctcgtgcg ctctcctgtt ccgaccctgc cgcttaccgg atacctgtcc gcctttctcc
     5221 cttcgggaag cgtggcgctt tctcatagct cacgctgtag gtatctcagt tcggtgtagg
     5281 tcgttcgctc caagctgggc tgtgtgcacg aaccccccgt tcagcccgac cgctgcgcct
     5341 tatccggtaa ctatcgtctt gagtccaacc cggtaagaca cgacttatcg ccactggcag
     5401 cagccactgg taacaggatt agcagagcga ggtatgtagg cggtgctaca gagttcttga
     5461 agtggtggcc taactacggc tacactagaa ggacagtatt tggtatctgc gctctgctga
     5521 agccagttac cttcggaaaa agagttggta gctcttgatc cggcaaacaa accaccgctg
     5581 gtagcggtgg tttttttgtt tgcaagcagc agattacgcg cagaaaaaaa ggatctcaag
     5641 aagatccttt gatcttttct acggggtctg acgctcagtg gaacgaaaac tcacgttaag
     5701 ggattttggt catgagatta tcaaaaagga tcttcaccta gatcctttta aattaaaaat
     5761 gaagttttaa atcaatctaa agtatatatg agtaaacttg gtctgacagt taccaatgct
     5821 taatcagtga ggcacctatc tcagcgatct gtctatttcg ttcatccata gttgcctgac
     5881 tccccgtcgt gtagataact acgatacggg agggcttacc atctggcccc agtgctgcaa
     5941 tgataccgcg agacccacgc tcaccggctc cagatttatc agcaataaac cagccagccg
     6001 gaagggccga gcgcagaagt ggtcctgcaa ctttatccgc ctccatccag tctattaatt
     6061 gttgccggga agctagagta agtagttcgc cagttaatag tttgcgcaac gttgttgcca
     6121 ttgctacagg catcgtggtg tcacgctcgt cgtttggtat ggcttcattc agctccggtt
     6181 cccaacgatc aaggcgagtt acatgatccc ccatgttgtg caaaaaagcg gttagctcct
     6241 tcggtcctcc gatcgttgtc agaagtaagt tggccgcagt gttatcactc atggttatgg
     6301 cagcactgca taattctctt actgtcatgc catccgtaag atgcttttct gtgactggtg
     6361 agtactcaac caagtcattc tgagaatagt gtatgcggcg accgagttgc tcttgcccgg
     6421 cgtcaatacg ggataatacc gcgccacata gcagaacttt aaaagtgctc atcattggaa
     6481 aacgttcttc ggggcgaaaa ctctcaagga tcttaccgct gttgagatcc agttcgatgt
     6541 aacccactcg tgcacccaac tgatcttcag catcttttac tttcaccagc gtttctgggt
     6601 gagcaaaaac aggaaggcaa aatgccgcaa aaaagggaat aagggcgaca cggaaatgtt
     6661 gaatactcat actcttcctt tttcaatatt attgaagcat ttatcagggt tattgtctca
     6721 tgagcggata catatttgaa tgtatttaga aaaataaaca aataggggtt ccgcgcacat
     6781 ttccccgaaa agtgccacac taaattgtaa gcgttaatat tttgttaaaa ttcgcgttaa
     6841 atttttgtta aatcagctca ttttttaacc aataggccga aatcggcaaa atcccttata
     6901 aatcaaaaga atagaccgag atagggttga gtgttgttcc agtttggaac aagagtccac
     6961 tattaaagaa cgtggactcc aacgtcaaag ggcgaaaaac cgtctatcag ggcgatggcc
     7021 cactacgtga accatcaccc taatcaagtt ttttggggtc gaggtgccgt aaagcactaa
     7081 atcggaaccc taaagggagc ccccgattta gagcttgacg gggaaagccg gcgaacgtgg
     7141 cgagaaagga agggaagaaa gcgaaaggag cgggcgctag ggcgctggca agtgtagcgg
     7201 tcacgctgcg cgtaaccacc acacccgccg cgcttaatgc gccgctacag ggcgcgtccc
     7261 attcgccatt caggctgcgc aactgttggg aagggcgatc ggtgcgggcc tcttcgctat
     7321 tacgccagct ggcgaaaggg ggatgtgctg caaggcgatt aagttgggta acgccagggt
     7381 tttcccagtc acgacgttgt aaaacgacgg ccagtgagcg cgcgtaatac gactcactat
     7441 agggcgaatt ggagctccac cgcggtggcg gccgct
//
LOCUS       26-MS044 - pOpt3_Ppsad_5'psad_CTPpsadi1_IbIspS_mVenus_Ppsad_5'psad_CTPpsadi1_BKT_aadA_Tfdx1_MinS       12758 bp    DNA     circular SYN 18-DEC-2022
DEFINITION  synthetic circular DNA
ACCESSION   .
VERSION     .
KEYWORDS    .
SOURCE      synthetic DNA construct
  ORGANISM  recombinant plasmid
REFERENCE   1  (bases 1 to 12758)
  AUTHORS   Gordon Wellman
  TITLE     Direct Submission
  JOURNAL   Exported Apr 10, 2025 from SnapGene 8.0.2
            https://www.snapgene.com
FEATURES             Location/Qualifiers
     source          1..12758
                     /mol_type="other DNA"
                     /organism="recombinant plasmid"
     promoter        6..766
                     /label=PpsaD
     misc_feature    137
                     /label=AvrII site deleted (c->g)
     misc_feature    238
                     /label=Bpi1 site mutated (gaAgac)
     misc_feature    630
                     /label=SspI site mutated (t -> a)
     5'UTR           join(773..789,790..818)
                     /label=PsaD 5'UTR
     misc_feature    773
                     /label=BsaI site removed c->g
     CDS             825..932
                     /codon_start=1
                     /product="Chloro target peptide"
                     /label=PsaD
                     /translation="AVMMRTQAPAATRASSRVAVAARPAARRAVVVRAEA"
     CDS             join(939..1112,1258..1728,1874..2310,2456..2922,3068..3138)
                     /codon_start=1
                     /locus_tag="IbIspS - Ipomoea batatas isoprene 
                     synthase__CDS"
                     /product="IbIspS - Ipomoea batatas isoprene synthase__CDS"
                     /label=IbIspS - Ipomoea batatas isoprene synthase__CDS
                     /protein_id="IbIspS - Ipomoea batatas isoprene 
                     synthase_protein"
                     /translation="TARRSANYQPSSWSYDEYLVDTTTNDSKLRIQEDARKKLEEEVRN
                     VLEDGKLETLALLELIDDIQRLGLGYKFRESTSTSLAMLKMSVGQEASNSSLHSCSLYF
                     RLLREHGFDITPDVFEKFKDENGKFKDSIAKDVRGLLSLYEASFLGFEGENILDEAREF
                     TTMHLNNIKDKVNPRIAEEVNHALELPLHRRVERLEARRRIQSYSKSGETNQALLTLAK
                     IDFNTVQAVYQRDLQDVSKWWKDTALADKLSFARDRLMESFFWAIGMSYDPQHSKSREA
                     VTKTFKLVTVLDDVYDVYGSLDELEKFTAAAERWDVDAIKDLPDYMKLCYLSLFNTVND
                     LAYDTLKDKGETVIPIMKKAWADLLKAFLQEAQWIYNKYTPTFDEYLNNARFSVSGCVM
                     LVHSYFTTQNITKEAIHSLENYHDLLIWPSIVFRLANDLSSSKAEIERGETANSITCYM
                     NETGQSEEQAREHISKLIDECFKKMNKEMLATSTSPFEKSFIETAINLARIALCQYQYG
                     DAHSDPDVRARNRIVSVIINPVE"
     intron          1113..1257
                     /locus_tag="IbIspS - Ipomoea batatas isoprene 
                     synthase__intron1"
     intron          1729..1873
                     /locus_tag="IbIspS - Ipomoea batatas isoprene 
                     synthase__intron2"
     intron          2311..2455
                     /locus_tag="IbIspS - Ipomoea batatas isoprene 
                     synthase__intron3"
     intron          2923..3067
                     /locus_tag="IbIspS - Ipomoea batatas isoprene 
                     synthase__intron4"
     CDS             3139..3150
                     /codon_start=1
                     /locus_tag="CrcoOsCCD8__CDS"
                     /product="CrcoOsCCD8__CDS"
                     /label=GSGS
                     /protein_id="CrcoOsCCD8_protein"
                     /translation="GSGS"
     CDS             3157..3168
                     /codon_start=1
                     /label=GSGS-Linker
                     /translation="GSGS"
     CDS             join(3169..3367,3513..3829,3975..4172)
                     /codon_start=1
                     /label=mVenus
                     /translation="VSKGEELFTGVVPILVELDGDVNGHKFSVSGEGEGDATYGKLTLK
                     LICTTGKLPVPWPTLVTTLGYGLQCFARYPDHMKQHDFFKSAMPEGYVQERTIFFKDDG
                     NYKTRAEVKFEGDTLVNRIELKGIDFKEDGNILGHKLEYNYNSHNVYITADKQKNGIKA
                     NFKIRHNIEDGGVQLADHYQQNTPIGDGPVLLPDNHYLSYQSKLSKDPNEKRDHMVLLE
                     FVTAAGITLGMDELYK"
     intron          3368..3512
                     /label=rbcS2 intron 1
     intron          3830..3974
                     /label=rbcS2 intron 1
     CDS             4173..4184
                     /codon_start=1
                     /label=GSGS-linker
                     /translation="GSGS"
     CDS             join(4197..4198,4528..4549)
                     /codon_start=1
                     /product="peptide that binds Strep-Tactin(R), an engineered
                     form of streptavidin"
                     /label=Strep-Tag II
                     /translation="WSHPQFEK"
     intron          4199..4527
                     /label=rbcS2 intron 2
     3'UTR           4559..5281
                     /label=FDX1 3'UTR
     misc_feature    4559..4745
                     /label=FDX_3'UTR_Phytozome
     misc_feature    4747
                     /label=HindIII site mutated out (a->t)
     misc_feature    4891
                     /label=SapI site removed (g->c)
     promoter        5288..6048
                     /label=PpsaD
     misc_feature    5419
                     /label=AvrII site deleted (c->g)
     misc_feature    5520
                     /label=Bpi1 site mutated (gaAgac)
     misc_feature    5912
                     /label=SspI site mutated (t -> a)
     5'UTR           join(6055..6071,6217..6245)
                     /label=PsaD 5'UTR
     misc_feature    6055
                     /label=BsaI site removed c->g
     intron          6072..6216
                     /label=rbcS2 intron 1
     CDS             6252..6359
                     /codon_start=1
                     /product="Chloro target peptide"
                     /label=PsaD
                     /translation="AVMMRTQAPAATRASSRVAVAARPAARRAVVVRAEA"
     misc_feature    join(6366..6707,6853..7213,7359..7636)
                     /label=BKT
     intron          6708..6852
                     /label=rbcS2 intron 1
     intron          7214..7358
                     /label=rbcS2 intron 1
     misc_feature    7637..7645
                     /label=GSG Linker
     CDS             7652..7663
                     /codon_start=1
                     /label=GSGS-Linker
                     /translation="GSGS"
     CDS             join(7664..7921,8067..8420,8566..8739)
                     /codon_start=1
                     /label=AadA Spectinomycin resistance
                     /translation="REAVIAEVSTQLSEVVGVIERHLEPTLLAVHLYGSAVDGGLKPHS
                     DIDLLVTVTVRLDETTRRALINDLLETSASPGESEILRAVEVTIVVHDDIIPWRYPAKR
                     ELQFGEWQRNDILAGIFEPATIDIDLAILLTKAREHSVALVGPAAEELFDPVPEQDLFE
                     ALNETLTLWNSPPDWAGDERNVVLTLSRIWYSAVTGKIAPKDVAADWAMERLPAQYQPV
                     ILEARQAYLGQEEDRLASRADQLEEFVHYVKGEITKVVGK"
     intron          7922..8066
                     /label=rbcS2 intron 1
     intron          8421..8565
                     /label=rbcS2 intron 1
     CDS             8740..8751
                     /codon_start=1
                     /label=GSGS-linker
                     /translation="GSGS"
     CDS             join(8764..8765,9095..9116)
                     /codon_start=1
                     /product="peptide that binds Strep-Tactin(R), an engineered
                     form of streptavidin"
                     /label=Strep-Tag II
                     /translation="WSHPQFEK"
     intron          8766..9094
                     /label=rbcS2 intron 2
     3'UTR           9126..9848
                     /label=FDX1 3'UTR
     misc_feature    9126..9312
                     /label=FDX_3'UTR_Phytozome
     misc_feature    9314
                     /label=HindIII site mutated out (a->t)
     misc_feature    9458
                     /label=SapI site removed (g->c)
     rep_origin      complement(10324..10943)
                     /direction=LEFT
                     /label=pBR322ori
     CDS             complement(join(11092..11645,11646..11952))
                     /codon_start=1
                     /label=Ampicillin
                     /translation="MSIQHFRVALIPFFAAFCLPVFAHPETLVKVKDAEDQLGARVGYI
                     ELDLNSGKILESFRPEERFPMMSTFKVLLCGAVLSRIDAGQEQLGRRIHYSQNDLVEYS
                     PVTEKHLTDGMTVRELCSAAITMSDNTAANLLLTTIGGPKELTAFLHNMGDHVTRLDRW
                     EPELNEAIPNDERDTTMPVAMATTLRKLLTGELLTLASRQQLIDWMEADKVAGPLLRSA
                     LPAGWFIADKSGAGERGSRGIIAALGPDGKPSRIVVIYTTGSQATMDERNRQIAEIGAS
                     LIKHW"
     promoter        complement(12000..12027)
                     /label=AmpRp promoter
                     /label=AmpRp
     rep_origin      complement(12216..12522)
                     /direction=LEFT
                     /label=f1ori
     misc_feature    complement(12552..12699)
                     /label=lacZ_a_KS
ORIGIN
        1 ctagacccgt ctgcctgaca ggaagtgaac gcatgtcgag ggaggcctca ccaatcgtca
       61 cacgagccct cgtcagaaac acgtctccgc cacgctctcc ctctcacggc cgaccccgca
      121 gcccttttgc cctttcgtag gccaccgaca ggacccaggc gctctcagca tgcctcaaca
      181 acccgtactc gtgccagcgg tgcccttgtg ctggtgatcg cttggaagcg catgcgatga
      241 cgaaggggcg gagcaggcgg cctggctgtt cgaagggctc gccgccagtt cgggtgcctt
      301 tctccacgcg cgcctccaca cctaccgatg cgtgaaggca ggcaaatgct catgtttgcc
      361 cgaactcgga gtccttaaaa agccgcttct tgtcgtcgtt ccgagacatg ttagcagatc
      421 gcagtgccac ctttcctgac gcgctcggcc ccatattcgg acgcaattgt catttgtagc
      481 acaattggag caaatctggc gaggcagtag gcttttaagt tgcaaggcga gagagcaaag
      541 tgggacgcgg cgtgattatt ggtatttacg cgacggcccg gcgcgttagc ggcccttccc
      601 ccaggccagg gacgattatg tatcaatata gttgcgttcg ggcactcgtg cgagggctcc
      661 tgcgggctgg ggagggggat ctgggaattg gaggtacgac cgagatggct tgctcggggg
      721 gaggtttcct cgccgagcaa gccagggtta ggtgttgcgc tcttgaaccg gtgtcgttgt
      781 gcattctagg accccactgc tactcacaac aagcccaaca tatggccgtc atgatgcgca
      841 cccaggcgcc cgctgccact cgcgcttcat cgcgcgtcgc tgttgccgct cgcccggctg
      901 ctcgccgcgc cgtggtggtc cgcgccgagg ctggatccac cgcccgccgc agcgccaact
      961 accagcccag cagctggagc tacgacgagt acctggtgga caccaccacc aacgacagca
     1021 agctgcgcat ccaggaggac gcccgcaaga agctggagga ggaggtgcgc aacgtgctgg
     1081 aggacggcaa gctggagacg ctggccctgc tggtgagtcg acgagcaagc ccggcggatc
     1141 aggcagcgtg cttgcagatt tgacttgcaa cgcccgcatt gtgtcgacga aggcttttgg
     1201 ctcctctgtc gctgtctcaa gcagcatcta accctgcgtc gccgtttcca tttgcaggag
     1261 ctgatcgacg acatccagcg cctgggcctg ggctacaagt tccgcgagag caccagcacc
     1321 agcctggcca tgctgaagat gagcgtgggc caggaggcca gcaacagcag cctgcacagc
     1381 tgcagcctgt acttccgcct gctgcgcgag cacggcttcg acatcacccc cgacgtgttc
     1441 gagaagttca aggacgagaa cggcaagttc aaggacagca tcgccaagga cgtgcgcggc
     1501 ctgctgagcc tgtacgaggc cagcttcctg ggcttcgagg gcgagaacat cctggacgag
     1561 gcccgcgagt tcaccaccat gcacctgaac aacatcaagg acaaggtgaa cccccgcatc
     1621 gccgaggagg tgaaccacgc cctggagctg cccctgcacc gccgcgtgga gcgcctggag
     1681 gcccgccgcc gcatccagag ctacagcaag agcggcgaga cgaaccaggt gagtcgacga
     1741 gcaagcccgg cggatcaggc agcgtgcttg cagatttgac ttgcaacgcc cgcattgtgt
     1801 cgacgaaggc ttttggctcc tctgtcgctg tctcaagcag catctaaccc tgcgtcgccg
     1861 tttccatttg caggccctgc tgaccctggc caagatcgac ttcaacaccg tgcaggccgt
     1921 gtaccagcgc gacctgcagg acgtgagcaa gtggtggaag gacaccgccc tggccgacaa
     1981 gctgagcttc gcccgcgacc gcctgatgga gagcttcttc tgggccatcg gcatgagcta
     2041 cgacccccag cacagcaaga gccgcgaggc cgtgaccaag accttcaagc tggtgaccgt
     2101 gctggacgac gtgtacgacg tgtacggcag cctggacgag ctggagaagt tcaccgccgc
     2161 cgccgagcgc tgggacgtgg acgccatcaa ggacctgccc gactacatga agctgtgcta
     2221 cctgagcctg ttcaacaccg tgaacgacct ggcctacgac accctgaagg acaagggcga
     2281 gacggtgatc cccatcatga agaaggcctg gtgagtcgac gagcaagccc ggcggatcag
     2341 gcagcgtgct tgcagatttg acttgcaacg cccgcattgt gtcgacgaag gcttttggct
     2401 cctctgtcgc tgtctcaagc agcatctaac cctgcgtcgc cgtttccatt tgcagggccg
     2461 acctgctgaa ggccttcctg caggaggccc agtggatcta caacaagtac acccccacct
     2521 tcgacgagta cctgaacaac gcccgcttca gcgtgagcgg ctgcgtgatg ctggtgcaca
     2581 gctacttcac cacccagaac atcaccaagg aggccatcca cagcctggag aactaccacg
     2641 acctgctgat ctggcccagc atcgtgttcc gcctggccaa cgacctgagc agcagcaagg
     2701 ccgagatcga gcgcggcgag acggccaaca gcatcacctg ctacatgaac gagacgggcc
     2761 agagcgagga gcaggcccgc gagcacatca gcaagctgat cgacgagtgc ttcaagaaga
     2821 tgaacaagga gatgctggcc accagcacca gccccttcga gaagagcttc atcgagacgg
     2881 ccatcaacct ggcccgcatc gccctgtgcc agtaccagta cggtgagtcg acgagcaagc
     2941 ccggcggatc aggcagcgtg cttgcagatt tgacttgcaa cgcccgcatt gtgtcgacga
     3001 aggcttttgg ctcctctgtc gctgtctcaa gcagcatcta accctgcgtc gccgtttcca
     3061 tttgcaggcg acgcccacag cgaccccgac gtgcgcgccc gcaaccgcat cgtgagcgtg
     3121 atcatcaacc ccgtggaggg cagcggcagc agatctggca gcggcagcgt gagcaagggc
     3181 gaggagctgt tcaccggcgt ggtgcccatc ctggtggagc tggacggcga cgtgaacggc
     3241 cacaagttca gcgtgagcgg cgagggcgag ggcgacgcca cctacggcaa gctgaccctg
     3301 aagctgatct gcaccaccgg caagctgccc gtgccctggc ccaccctggt gaccaccctg
     3361 ggctacggtg agtcgacgag caagcccggc ggatcaggca gcgtgcttgc agatttgact
     3421 tgcaacgccc gcattgtgtc gacgaaggct tttggctcct ctgtcgctgt ctcaagcagc
     3481 atctaaccct gcgtcgccgt ttccatttgc aggcctgcag tgcttcgccc gctaccccga
     3541 ccacatgaag cagcacgact tcttcaagag cgccatgccc gagggctacg tgcaggagcg
     3601 caccatcttc ttcaaggacg acggtaacta caagacccgc gccgaggtga agttcgaggg
     3661 cgacaccctg gtgaaccgca tcgagctgaa gggcatcgac ttcaaggagg acggcaacat
     3721 cctgggccac aagctggagt acaactacaa cagccacaac gtgtacatca ccgccgacaa
     3781 gcagaagaac ggcatcaagg ccaacttcaa gatccgccac aacatcgagg tgagtcgacg
     3841 agcaagcccg gcggatcagg cagcgtgctt gcagatttga cttgcaacgc ccgcattgtg
     3901 tcgacgaagg cttttggctc ctctgtcgct gtctcaagca gcatctaacc ctgcgtcgcc
     3961 gtttccattt gcaggacggc ggcgtgcagc tggccgacca ctaccagcag aacaccccca
     4021 tcggcgacgg ccccgtgctg ctgcccgaca accactacct gagctaccag agcaagctga
     4081 gcaaggaccc caacgagaag cgcgaccaca tggtgctgct ggagttcgtg accgccgccg
     4141 gcatcaccct gggcatggac gagctgtaca agggcagcgg cagcgatatc gaattctggt
     4201 gagcttgcgg ggttgcgagc aacactccag caacgaacag tgcccaagtc aggaatctgc
     4261 agtcagcctg ggctttcggc ggctttttct tgggcaaaca gcttgcactc atgccagcgc
     4321 ggcttgtcca gcctcacttg agctttccag ctgctaccag ccgggctata cgacagcgac
     4381 agagccatag cgtggaatca cttatttggg ttgccgaagt agcggtcgga gcgtgagttc
     4441 ttggtcaagc cgccccttat ccggttcctg tccgtgtctt tgtccctcgt tcacccttcg
     4501 cggcaccctt catccccttg cttgcaggag ccacccgcag ttcgagaagt aagacgtcgc
     4561 gctttcgcca tctgcggggg tcgtaggcta gaactggggt tggggatcgg gctgcttgca
     4621 tagccaagca attttccatc tggccagcaa tggcctagca ctatgagcgg ttcaagtgtc
     4681 tcttgtgtgt tgtgtcgcat tgcatggccg tggtgacctg caattttctg taaccggaca
     4741 tgcagatgct tcggttcgcg tcctttcctc gcttgctacg ggatcgggag tcggcagggc
     4801 tagaagtctt gggtaacacg cgcaattcag caatacaggc cagccagggc agcgaagggg
     4861 gacttcagca aggacctctc gggaatagtg caagagctag gaggggtaca gcagtagaga
     4921 tcgaggggtc cagctcacag ttctattacg tcgttcgtgg ggacgaactg ggtcgaggcg
     4981 ctacggactc gaaatgacgg cagagggtgg caaggaaggg gagcaccact gtgagcagtt
     5041 gcagcggcac atacactacg tctcttggcc ttaagcacag ccagcacact tgtacggggc
     5101 aacagtagcc ccgaagcagc ctgatgcagt cacaccgtgc cgggccagtg ttaacaagga
     5161 agggcaggca ccagggcgag ggcaggcgcg gcaaaactcg ccggttcctg acacggtgac
     5221 acgcaggtat acggtgacag ctcagctagt gataccagct gctccgcgtt ctgaggagag
     5281 gactagaccc gtctgcctga caggaagtga acgcatgtcg agggaggcct caccaatcgt
     5341 cacacgagcc ctcgtcagaa acacgtctcc gccacgctct ccctctcacg gccgaccccg
     5401 cagccctttt gccctttcgt aggccaccga caggacccag gcgctctcag catgcctcaa
     5461 caacccgtac tcgtgccagc ggtgcccttg tgctggtgat cgcttggaag cgcatgcgat
     5521 gacgaagggg cggagcaggc ggcctggctg ttcgaagggc tcgccgccag ttcgggtgcc
     5581 tttctccacg cgcgcctcca cacctaccga tgcgtgaagg caggcaaatg ctcatgtttg
     5641 cccgaactcg gagtccttaa aaagccgctt cttgtcgtcg ttccgagaca tgttagcaga
     5701 tcgcagtgcc acctttcctg acgcgctcgg ccccatattc ggacgcaatt gtcatttgta
     5761 gcacaattgg agcaaatctg gcgaggcagt aggcttttaa gttgcaaggc gagagagcaa
     5821 agtgggacgc ggcgtgatta ttggtattta cgcgacggcc cggcgcgtta gcggcccttc
     5881 ccccaggcca gggacgatta tgtatcaata tagttgcgtt cgggcactcg tgcgagggct
     5941 cctgcgggct ggggaggggg atctgggaat tggaggtacg accgagatgg cttgctcggg
     6001 gggaggtttc ctcgccgagc aagccagggt taggtgttgc gctcttgaac cggtgtcgtt
     6061 gtgcattcta ggtgagtcga cgagcaagcc cggcggatca ggcagcgtgc ttgcagattt
     6121 gacttgcaac gcccgcattg tgtcgacgaa ggcttttggc tcctctgtcg ctgtctcaag
     6181 cagcatctaa ccctgcgtcg ccgtttccat ttgcaggacc ccactgctac tcacaacaag
     6241 cccaacatat ggccgtcatg atgcgcaccc aggcgcccgc tgccactcgc gcttcatcgc
     6301 gcgtcgctgt tgccgctcgc ccggctgctc gccgcgccgt ggtggtccgc gccgaggctg
     6361 gatccggccc cggcatccag cccaccagcg cccgcccctg cagccgcacc aagcacagcc
     6421 gcttcgccct gctggccgcc gccctgaccg cccgccgcgt gaagcagttc accaagcagt
     6481 tccgcagccg ccgcatggcc gaggacatcc tgaagctgtg gcagcgccag taccacctgc
     6541 cccgcgagga cagcgacaag cgcaccctgc gcgagcgcgt gcacctgtac cgcccccccc
     6601 gcagcgacct gggcggcatc gccgtggccg tgaccgtgat cgccctgtgg gccaccctgt
     6661 tcgtgtacgg cctgtggttc gtgaagctgc cctgggccct gaaggtggtg agtcgacgag
     6721 caagcccggc ggatcaggca gcgtgcttgc agatttgact tgcaacgccc gcattgtgtc
     6781 gacgaaggct tttggctcct ctgtcgctgt ctcaagcagc atctaaccct gcgtcgccgt
     6841 ttccatttgc agggcgagac cgccaccagc tgggccacca tcgccgccgt gttcttcagc
     6901 ctggagttcc tgtacaccgg cctgttcatc accacccacg acgccatgca cggcaccatc
     6961 gccctgcgca accgccgcct gaacgacttc ctgggccagc tggccatcag cctgtacgcc
     7021 tggttcgact acagcgtgct gcaccgcaag cactgggagc accacaacca caccggcgag
     7081 ccccgcgtgg accccgactt ccaccgcggc aaccccaacc tggccgtgtg gttcgcccag
     7141 ttcatggtga gctacatgac cctgagccag ttcctgaaga tcgccgtgtg gagcaacctg
     7201 ctgctgctgg ccggtgagtc gacgagcaag cccggcggat caggcagcgt gcttgcagat
     7261 ttgacttgca acgcccgcat tgtgtcgacg aaggcttttg gctcctctgt cgctgtctca
     7321 agcagcatct aaccctgcgt cgccgtttcc atttgcaggc gcccccctgg ccaaccagct
     7381 gctgttcatg accgccgccc ccatcctgag cgccttccgc ctgttctact acggcaccta
     7441 cgtgccccac caccccgaga agggccacac cggcgccatg ccctggcagg tgagccgcac
     7501 cagcagcgcc agccgcctgc agagcttcct gacctgctac cacttcgacc tgcactggga
     7561 gcaccaccgc tggccctacg ccccctggtg ggagctgccc aagtgccgcc agatcgcccg
     7621 cggcgccgcc ctggccggca gcggcagatc tggcagcggc agccgcgagg ccgtgatcgc
     7681 cgaggtgagc acccagctga gcgaggtggt gggcgtgatc gagcgccacc tggagcccac
     7741 cctgctggcc gtgcacctgt acggcagcgc cgtggacggc ggcctgaagc cccacagcga
     7801 catcgacctg ctggtgaccg tgaccgtgcg cctggacgag acgacccgcc gcgccctgat
     7861 caacgacctg ctggagacga gcgccagccc cggcgagagc gagatcctgc gcgccgtgga
     7921 ggtgagtcga cgagcaagcc cggcggatca ggcagcgtgc ttgcagattt gacttgcaac
     7981 gcccgcattg tgtcgacgaa ggcttttggc tcctctgtcg ctgtctcaag cagcatctaa
     8041 ccctgcgtcg ccgtttccat ttgcaggtga ccatcgtggt gcacgacgac atcatcccct
     8101 ggcgctaccc cgccaagcgc gagctgcagt tcggcgagtg gcagcgcaac gacatcctgg
     8161 ccggcatctt cgagcccgcc accatcgaca tcgacctggc catcctgctg accaaggccc
     8221 gcgagcacag cgtggccctg gtgggccccg ccgccgagga gctgttcgac cccgtgcccg
     8281 agcaggacct gttcgaggcc ctgaacgaga cgctgaccct gtggaacagc ccccccgact
     8341 gggccggcga cgagcgcaac gtggtgctga ccctgagccg catctggtac agcgccgtga
     8401 ccggcaagat cgcccccaag gtgagtcgac gagcaagccc ggcggatcag gcagcgtgct
     8461 tgcagatttg acttgcaacg cccgcattgt gtcgacgaag gcttttggct cctctgtcgc
     8521 tgtctcaagc agcatctaac cctgcgtcgc cgtttccatt tgcaggacgt ggccgccgac
     8581 tgggccatgg agcgcctgcc cgcccagtac cagcccgtga tcctggaggc ccgccaggcc
     8641 tacctgggcc aggaggagga ccgcctggcc agccgcgccg accagctgga ggagttcgtg
     8701 cactacgtga agggcgagat caccaaggtg gtgggcaagg gcagcggcag cgatatcgaa
     8761 ttctggtgag cttgcggggt tgcgagcaac actccagcaa cgaacagtgc ccaagtcagg
     8821 aatctgcagt cagcctgggc tttcggcggc tttttcttgg gcaaacagct tgcactcatg
     8881 ccagcgcggc ttgtccagcc tcacttgagc tttccagctg ctaccagccg ggctatacga
     8941 cagcgacaga gccatagcgt ggaatcactt atttgggttg ccgaagtagc ggtcggagcg
     9001 tgagttcttg gtcaagccgc cccttatccg gttcctgtcc gtgtctttgt ccctcgttca
     9061 cccttcgcgg cacccttcat ccccttgctt gcaggagcca cccgcagttc gagaagtaag
     9121 acgtcgcgct ttcgccatct gcgggggtcg taggctagaa ctggggttgg ggatcgggct
     9181 gcttgcatag ccaagcaatt ttccatctgg ccagcaatgg cctagcacta tgagcggttc
     9241 aagtgtctct tgtgtgttgt gtcgcattgc atggccgtgg tgacctgcaa ttttctgtaa
     9301 ccggacatgc agatgcttcg gttcgcgtcc tttcctcgct tgctacggga tcgggagtcg
     9361 gcagggctag aagtcttggg taacacgcgc aattcagcaa tacaggccag ccagggcagc
     9421 gaagggggac ttcagcaagg acctctcggg aatagtgcaa gagctaggag gggtacagca
     9481 gtagagatcg aggggtccag ctcacagttc tattacgtcg ttcgtgggga cgaactgggt
     9541 cgaggcgcta cggactcgaa atgacggcag agggtggcaa ggaaggggag caccactgtg
     9601 agcagttgca gcggcacata cactacgtct cttggcctta agcacagcca gcacacttgt
     9661 acggggcaac agtagccccg aagcagcctg atgcagtcac accgtgccgg gccagtgtta
     9721 acaaggaagg gcaggcacca gggcgagggc aggcgcggca aaactcgccg gttcctgaca
     9781 cggtgacacg caggtatacg gtgacagctc agctagtgat accagctgct ccgcgttctg
     9841 aggagaggac tagtattagc attgctgctt cgtggtaccc agcttttgtt ccctttagtg
     9901 agggttaatt gcgcgcttgg cgtaatcatg gtcatagctg tttcctgtgt gaaattgtta
     9961 tccgctcaca attccacaca acatacgagc cggaagcata aagtgtaaag cctggggtgc
    10021 ctaatgagtg agctaactca cattaattgc gttgcgctca ctgcccgctt tccagtcggg
    10081 aaacctgtcg tgccagctgc attaatgaat cggccaacgc gcggggagag gcggtttgcg
    10141 tattgggcgc tcttccgctt cctcgctcac tgactcgctg cgctcggtcg ttcggctgcg
    10201 gcgagcggta tcagctcact caaaggcggt aatacggtta tccacagaat caggggataa
    10261 cgcaggaaag aacatgtgag caaaaggcca gcaaaaggcc aggaaccgta aaaaggccgc
    10321 gttgctggcg tttttccata ggctccgccc ccctgacgag catcacaaaa atcgacgctc
    10381 aagtcagagg tggcgaaacc cgacaggact ataaagatac caggcgtttc cccctggaag
    10441 ctccctcgtg cgctctcctg ttccgaccct gccgcttacc ggatacctgt ccgcctttct
    10501 cccttcggga agcgtggcgc tttctcatag ctcacgctgt aggtatctca gttcggtgta
    10561 ggtcgttcgc tccaagctgg gctgtgtgca cgaacccccc gttcagcccg accgctgcgc
    10621 cttatccggt aactatcgtc ttgagtccaa cccggtaaga cacgacttat cgccactggc
    10681 agcagccact ggtaacagga ttagcagagc gaggtatgta ggcggtgcta cagagttctt
    10741 gaagtggtgg cctaactacg gctacactag aaggacagta tttggtatct gcgctctgct
    10801 gaagccagtt accttcggaa aaagagttgg tagctcttga tccggcaaac aaaccaccgc
    10861 tggtagcggt ggtttttttg tttgcaagca gcagattacg cgcagaaaaa aaggatctca
    10921 agaagatcct ttgatctttt ctacggggtc tgacgctcag tggaacgaaa actcacgtta
    10981 agggattttg gtcatgagat tatcaaaaag gatcttcacc tagatccttt taaattaaaa
    11041 atgaagtttt aaatcaatct aaagtatata tgagtaaact tggtctgaca gttaccaatg
    11101 cttaatcagt gaggcaccta tctcagcgat ctgtctattt cgttcatcca tagttgcctg
    11161 actccccgtc gtgtagataa ctacgatacg ggagggctta ccatctggcc ccagtgctgc
    11221 aatgataccg cgagacccac gctcaccggc tccagattta tcagcaataa accagccagc
    11281 cggaagggcc gagcgcagaa gtggtcctgc aactttatcc gcctccatcc agtctattaa
    11341 ttgttgccgg gaagctagag taagtagttc gccagttaat agtttgcgca acgttgttgc
    11401 cattgctaca ggcatcgtgg tgtcacgctc gtcgtttggt atggcttcat tcagctccgg
    11461 ttcccaacga tcaaggcgag ttacatgatc ccccatgttg tgcaaaaaag cggttagctc
    11521 cttcggtcct ccgatcgttg tcagaagtaa gttggccgca gtgttatcac tcatggttat
    11581 ggcagcactg cataattctc ttactgtcat gccatccgta agatgctttt ctgtgactgg
    11641 tgagtactca accaagtcat tctgagaata gtgtatgcgg cgaccgagtt gctcttgccc
    11701 ggcgtcaata cgggataata ccgcgccaca tagcagaact ttaaaagtgc tcatcattgg
    11761 aaaacgttct tcggggcgaa aactctcaag gatcttaccg ctgttgagat ccagttcgat
    11821 gtaacccact cgtgcaccca actgatcttc agcatctttt actttcacca gcgtttctgg
    11881 gtgagcaaaa acaggaaggc aaaatgccgc aaaaaaggga ataagggcga cacggaaatg
    11941 ttgaatactc atactcttcc tttttcaata ttattgaagc atttatcagg gttattgtct
    12001 catgagcgga tacatatttg aatgtattta gaaaaataaa caaatagggg ttccgcgcac
    12061 atttccccga aaagtgccac actaaattgt aagcgttaat attttgttaa aattcgcgtt
    12121 aaatttttgt taaatcagct cattttttaa ccaataggcc gaaatcggca aaatccctta
    12181 taaatcaaaa gaatagaccg agatagggtt gagtgttgtt ccagtttgga acaagagtcc
    12241 actattaaag aacgtggact ccaacgtcaa agggcgaaaa accgtctatc agggcgatgg
    12301 cccactacgt gaaccatcac cctaatcaag ttttttgggg tcgaggtgcc gtaaagcact
    12361 aaatcggaac cctaaaggga gcccccgatt tagagcttga cggggaaagc cggcgaacgt
    12421 ggcgagaaag gaagggaaga aagcgaaagg agcgggcgct agggcgctgg caagtgtagc
    12481 ggtcacgctg cgcgtaacca ccacacccgc cgcgcttaat gcgccgctac agggcgcgtc
    12541 ccattcgcca ttcaggctgc gcaactgttg ggaagggcga tcggtgcggg cctcttcgct
    12601 attacgccag ctggcgaaag ggggatgtgc tgcaaggcga ttaagttggg taacgccagg
    12661 gttttcccag tcacgacgtt gtaaaacgac ggccagtgag cgcgcgtaat acgactcact
    12721 atagggcgaa ttggagctcc accgcggtgg cggccgct
//
LOCUS       27-MS047 - pOpt3_Ppsad_5'psad_CTPpsadi1_ScIDI_IbIspS_mVenus_Tfdx1_Ppsad_5'psad_CTPpsadi1_BKT_aadA_Tfdx1_MinS copy       14368 bp    DNA     circular SYN 18-DEC-2022
DEFINITION  synthetic circular DNA
ACCESSION   .
VERSION     .
KEYWORDS    .
SOURCE      synthetic DNA construct
  ORGANISM  recombinant plasmid
REFERENCE   1  (bases 1 to 14368)
  AUTHORS   Gordon Wellman
  TITLE     Direct Submission
  JOURNAL   Exported Apr 10, 2025 from SnapGene 8.0.2
            https://www.snapgene.com
FEATURES             Location/Qualifiers
     source          1..14368
                     /mol_type="other DNA"
                     /organism="recombinant plasmid"
     promoter        6..766
                     /label=PpsaD
     misc_feature    137
                     /label=AvrII site deleted (c->g)
     misc_feature    238
                     /label=Bpi1 site mutated (gaAgac)
     misc_feature    630
                     /label=SspI site mutated (t -> a)
     5'UTR           join(773..789,935..963)
                     /label=PsaD 5'UTR
     misc_feature    773
                     /label=BsaI site removed c->g
     intron          790..934
                     /label=rbcS2 intron 1
     CDS             967..969
                     /codon_start=1
                     /label=Start
                     /translation="M"
     CDS             join(970..990,1136..1222)
                     /codon_start=1
                     /product="Chloro target peptide"
                     /label=CTP PsaD
                     /label=PsaD
                     /translation="AVMMRTQAPAATRASSRVAVAARPAARRAVVVRAEA"
     intron          991..1135
                     /label=rbcS2 intron 1
     CDS             join(1229..1417,1563..1851,1997..2282,2428..2524)
                     /codon_start=1
                     /locus_tag="S_cerevisiae_IDI__CDS"
                     /product="S_cerevisiae_IDI__CDS"
                     /label=S_cerevisiae_IDI__CDS
                     /protein_id="S_cerevisiae_IDI_protein"
                     /translation="TADNNSMPHGAVSSYAKLVQNQTPEDILEEFPEIIPLQQRPNTRS
                     SETSNDESGETCFSGHDEEQIKLMNENCIVLDWDDNAIGAGTKKVCHLMENIEKGLLHR
                     AFSVFIFNEQGELLLQQRATEKITFPDLWTNTCCSHPLCIDDELGLKGKLDDKIKGAIT
                     AAVRKLDHELGIPEDETKTRGKFHFLNRIHYMAPSNEPWGEHEIDYILFYKINAKENLT
                     VNPNVNEVRDFKWVSPNDLKTMFADPSYKFTPWFKIICENYLFNWWEQLDDLSEVENDR
                     QIHRML"
     intron          1418..1562
                     /locus_tag="S_cerevisiae_IDI__intron1"
     intron          1852..1996
                     /locus_tag="S_cerevisiae_IDI__intron2"
     intron          2283..2427
                     /locus_tag="S_cerevisiae_IDI__intron3"
     CDS             2525..2542
                     /codon_start=1
                     /label=GSGSGS
                     /translation="GSGSGS"
     CDS             join(2549..2722,2868..3338,3484..3920,4066..4532,
                     4678..4748)
                     /codon_start=1
                     /locus_tag="IbIspS - Ipomoea batatas isoprene 
                     synthase__CDS"
                     /product="IbIspS - Ipomoea batatas isoprene synthase__CDS"
                     /label=IbIspS - Ipomoea batatas isoprene synthase__CDS
                     /protein_id="IbIspS - Ipomoea batatas isoprene 
                     synthase_protein"
                     /translation="TARRSANYQPSSWSYDEYLVDTTTNDSKLRIQEDARKKLEEEVRN
                     VLEDGKLETLALLELIDDIQRLGLGYKFRESTSTSLAMLKMSVGQEASNSSLHSCSLYF
                     RLLREHGFDITPDVFEKFKDENGKFKDSIAKDVRGLLSLYEASFLGFEGENILDEAREF
                     TTMHLNNIKDKVNPRIAEEVNHALELPLHRRVERLEARRRIQSYSKSGETNQALLTLAK
                     IDFNTVQAVYQRDLQDVSKWWKDTALADKLSFARDRLMESFFWAIGMSYDPQHSKSREA
                     VTKTFKLVTVLDDVYDVYGSLDELEKFTAAAERWDVDAIKDLPDYMKLCYLSLFNTVND
                     LAYDTLKDKGETVIPIMKKAWADLLKAFLQEAQWIYNKYTPTFDEYLNNARFSVSGCVM
                     LVHSYFTTQNITKEAIHSLENYHDLLIWPSIVFRLANDLSSSKAEIERGETANSITCYM
                     NETGQSEEQAREHISKLIDECFKKMNKEMLATSTSPFEKSFIETAINLARIALCQYQYG
                     DAHSDPDVRARNRIVSVIINPVE"
     intron          2723..2867
                     /locus_tag="IbIspS - Ipomoea batatas isoprene 
                     synthase__intron1"
     intron          3339..3483
                     /locus_tag="IbIspS - Ipomoea batatas isoprene 
                     synthase__intron2"
     intron          3921..4065
                     /locus_tag="IbIspS - Ipomoea batatas isoprene 
                     synthase__intron3"
     intron          4533..4677
                     /locus_tag="IbIspS - Ipomoea batatas isoprene 
                     synthase__intron4"
     CDS             4749..4760
                     /codon_start=1
                     /locus_tag="CrcoOsCCD8__CDS"
                     /product="CrcoOsCCD8__CDS"
                     /label=GSGS
                     /protein_id="CrcoOsCCD8_protein"
                     /translation="GSGS"
     CDS             4767..4778
                     /codon_start=1
                     /label=GSGS-Linker
                     /translation="GSGS"
     CDS             join(4779..4977,5123..5439,5585..5782)
                     /codon_start=1
                     /label=mVenus
                     /translation="VSKGEELFTGVVPILVELDGDVNGHKFSVSGEGEGDATYGKLTLK
                     LICTTGKLPVPWPTLVTTLGYGLQCFARYPDHMKQHDFFKSAMPEGYVQERTIFFKDDG
                     NYKTRAEVKFEGDTLVNRIELKGIDFKEDGNILGHKLEYNYNSHNVYITADKQKNGIKA
                     NFKIRHNIEDGGVQLADHYQQNTPIGDGPVLLPDNHYLSYQSKLSKDPNEKRDHMVLLE
                     FVTAAGITLGMDELYK"
     intron          4978..5122
                     /label=rbcS2 intron 1
     intron          5440..5584
                     /label=rbcS2 intron 1
     CDS             5783..5794
                     /codon_start=1
                     /label=GSGS-linker
                     /translation="GSGS"
     CDS             join(5807..5808,6138..6159)
                     /codon_start=1
                     /product="peptide that binds Strep-Tactin(R), an engineered
                     form of streptavidin"
                     /label=Strep-Tag II
                     /translation="WSHPQFEK"
     intron          5809..6137
                     /label=rbcS2 intron 2
     3'UTR           6169..6891
                     /label=FDX1 3'UTR
     misc_feature    6169..6355
                     /label=FDX_3'UTR_Phytozome
     misc_feature    6357
                     /label=HindIII site mutated out (a->t)
     misc_feature    6501
                     /label=SapI site removed (g->c)
     promoter        6898..7658
                     /label=PpsaD
     misc_feature    7029
                     /label=AvrII site deleted (c->g)
     misc_feature    7130
                     /label=Bpi1 site mutated (gaAgac)
     misc_feature    7522
                     /label=SspI site mutated (t -> a)
     5'UTR           join(7665..7681,7827..7855)
                     /label=PsaD 5'UTR
     misc_feature    7665
                     /label=BsaI site removed c->g
     intron          7682..7826
                     /label=rbcS2 intron 1
     CDS             7862..7969
                     /codon_start=1
                     /product="Chloro target peptide"
                     /label=PsaD
                     /translation="AVMMRTQAPAATRASSRVAVAARPAARRAVVVRAEA"
     misc_feature    join(7976..8317,8463..8823,8969..9246)
                     /label=BKT
     intron          8318..8462
                     /label=rbcS2 intron 1
     intron          8824..8968
                     /label=rbcS2 intron 1
     misc_feature    9247..9255
                     /label=GSG Linker
     CDS             9262..9273
                     /codon_start=1
                     /label=GSGS-Linker
                     /translation="GSGS"
     CDS             join(9274..9531,9677..10030,10176..10349)
                     /codon_start=1
                     /label=AadA Spectinomycin resistance
                     /translation="REAVIAEVSTQLSEVVGVIERHLEPTLLAVHLYGSAVDGGLKPHS
                     DIDLLVTVTVRLDETTRRALINDLLETSASPGESEILRAVEVTIVVHDDIIPWRYPAKR
                     ELQFGEWQRNDILAGIFEPATIDIDLAILLTKAREHSVALVGPAAEELFDPVPEQDLFE
                     ALNETLTLWNSPPDWAGDERNVVLTLSRIWYSAVTGKIAPKDVAADWAMERLPAQYQPV
                     ILEARQAYLGQEEDRLASRADQLEEFVHYVKGEITKVVGK"
     intron          9532..9676
                     /label=rbcS2 intron 1
     intron          10031..10175
                     /label=rbcS2 intron 1
     CDS             10350..10361
                     /codon_start=1
                     /label=GSGS-linker
                     /translation="GSGS"
     CDS             join(10374..10375,10705..10726)
                     /codon_start=1
                     /product="peptide that binds Strep-Tactin(R), an engineered
                     form of streptavidin"
                     /label=Strep-Tag II
                     /translation="WSHPQFEK"
     intron          10376..10704
                     /label=rbcS2 intron 2
     3'UTR           10736..11458
                     /label=FDX1 3'UTR
     misc_feature    10736..10922
                     /label=FDX_3'UTR_Phytozome
     misc_feature    10924
                     /label=HindIII site mutated out (a->t)
     misc_feature    11068
                     /label=SapI site removed (g->c)
     rep_origin      complement(11934..12553)
                     /direction=LEFT
                     /label=pBR322ori
     CDS             complement(join(12702..13255,13256..13562))
                     /codon_start=1
                     /label=Ampicillin
                     /translation="MSIQHFRVALIPFFAAFCLPVFAHPETLVKVKDAEDQLGARVGYI
                     ELDLNSGKILESFRPEERFPMMSTFKVLLCGAVLSRIDAGQEQLGRRIHYSQNDLVEYS
                     PVTEKHLTDGMTVRELCSAAITMSDNTAANLLLTTIGGPKELTAFLHNMGDHVTRLDRW
                     EPELNEAIPNDERDTTMPVAMATTLRKLLTGELLTLASRQQLIDWMEADKVAGPLLRSA
                     LPAGWFIADKSGAGERGSRGIIAALGPDGKPSRIVVIYTTGSQATMDERNRQIAEIGAS
                     LIKHW"
     promoter        complement(13610..13637)
                     /label=AmpRp promoter
                     /label=AmpRp
     rep_origin      complement(13826..14132)
                     /direction=LEFT
                     /label=f1ori
     misc_feature    complement(14162..14309)
                     /label=lacZ_a_KS
ORIGIN
        1 ctagacccgt ctgcctgaca ggaagtgaac gcatgtcgag ggaggcctca ccaatcgtca
       61 cacgagccct cgtcagaaac acgtctccgc cacgctctcc ctctcacggc cgaccccgca
      121 gcccttttgc cctttcgtag gccaccgaca ggacccaggc gctctcagca tgcctcaaca
      181 acccgtactc gtgccagcgg tgcccttgtg ctggtgatcg cttggaagcg catgcgatga
      241 cgaaggggcg gagcaggcgg cctggctgtt cgaagggctc gccgccagtt cgggtgcctt
      301 tctccacgcg cgcctccaca cctaccgatg cgtgaaggca ggcaaatgct catgtttgcc
      361 cgaactcgga gtccttaaaa agccgcttct tgtcgtcgtt ccgagacatg ttagcagatc
      421 gcagtgccac ctttcctgac gcgctcggcc ccatattcgg acgcaattgt catttgtagc
      481 acaattggag caaatctggc gaggcagtag gcttttaagt tgcaaggcga gagagcaaag
      541 tgggacgcgg cgtgattatt ggtatttacg cgacggcccg gcgcgttagc ggcccttccc
      601 ccaggccagg gacgattatg tatcaatata gttgcgttcg ggcactcgtg cgagggctcc
      661 tgcgggctgg ggagggggat ctgggaattg gaggtacgac cgagatggct tgctcggggg
      721 gaggtttcct cgccgagcaa gccagggtta ggtgttgcgc tcttgaaccg gtgtcgttgt
      781 gcattctagg tgagtcgacg agcaagcccg gcggatcagg cagcgtgctt gcagatttga
      841 cttgcaacgc ccgcattgtg tcgacgaagg cttttggctc ctctgtcgct gtctcaagca
      901 gcatctaacc ctgcgtcgcc gtttccattt gcaggacccc actgctactc acaacaagcc
      961 caacatatgg ccgtcatgat gcgcacccag gtgagtcgac gagcaagccc ggcggatcag
     1021 gcagcgtgct tgcagatttg acttgcaacg cccgcattgt gtcgacgaag gcttttggct
     1081 cctctgtcgc tgtctcaagc agcatctaac cctgcgtcgc cgtttccatt tgcaggcgcc
     1141 cgctgccact cgcgcttcat cgcgcgtcgc tgttgccgct cgcccggctg ctcgccgcgc
     1201 cgtggtggtc cgcgccgagg ctggatccac cgccgacaac aacagcatgc cccacggcgc
     1261 cgtgagcagc tacgccaagc tggtgcagaa ccagaccccc gaggacatcc tggaggagtt
     1321 ccccgagatc atccccctgc agcagcgccc caacacccgc agcagcgaga cgagcaacga
     1381 cgagagcggc gagacgtgct tcagcggcca cgacgaggtg agtcgacgag caagcccggc
     1441 ggatcaggca gcgtgcttgc agatttgact tgcaacgccc gcattgtgtc gacgaaggct
     1501 tttggctcct ctgtcgctgt ctcaagcagc atctaaccct gcgtcgccgt ttccatttgc
     1561 aggagcagat caagctgatg aacgagaact gcatcgtgct ggactgggac gacaacgcca
     1621 tcggcgccgg caccaagaag gtgtgccacc tgatggagaa catcgagaag ggcctgctgc
     1681 accgcgcctt cagcgtgttc atcttcaacg agcagggcga gctgctgctg cagcagcgcg
     1741 ccaccgagaa gatcaccttc cccgacctgt ggaccaacac ctgctgcagc caccccctgt
     1801 gcatcgacga cgagctgggc ctgaagggca agctggacga caagatcaag ggtgagtcga
     1861 cgagcaagcc cggcggatca ggcagcgtgc ttgcagattt gacttgcaac gcccgcattg
     1921 tgtcgacgaa ggcttttggc tcctctgtcg ctgtctcaag cagcatctaa ccctgcgtcg
     1981 ccgtttccat ttgcaggcgc catcaccgcc gccgtgcgca agctggacca cgagctgggc
     2041 atccccgagg acgagactaa gacccgcggc aagttccact tcctgaaccg catccactac
     2101 atggccccca gcaacgagcc ctggggcgag cacgagatcg actacatcct gttctacaag
     2161 atcaacgcca aggagaacct gaccgtgaac cccaacgtga acgaggtgcg cgacttcaag
     2221 tgggtgagcc ccaacgacct caagaccatg ttcgccgacc ccagctacaa gttcaccccc
     2281 tggtgagtcg acgagcaagc ccggcggatc aggcagcgtg cttgcagatt tgacttgcaa
     2341 cgcccgcatt gtgtcgacga aggcttttgg ctcctctgtc gctgtctcaa gcagcatcta
     2401 accctgcgtc gccgtttcca tttgcaggtt caagatcatc tgcgagaact acctgttcaa
     2461 ctggtgggag cagctggacg acctgagcga ggtggagaac gaccgccaga tccaccgcat
     2521 gctgggcagc ggcagcggca gcagatccac cgcccgccgc agcgccaact accagcccag
     2581 cagctggagc tacgacgagt acctggtgga caccaccacc aacgacagca agctgcgcat
     2641 ccaggaggac gcccgcaaga agctggagga ggaggtgcgc aacgtgctgg aggacggcaa
     2701 gctggagacg ctggccctgc tggtgagtcg acgagcaagc ccggcggatc aggcagcgtg
     2761 cttgcagatt tgacttgcaa cgcccgcatt gtgtcgacga aggcttttgg ctcctctgtc
     2821 gctgtctcaa gcagcatcta accctgcgtc gccgtttcca tttgcaggag ctgatcgacg
     2881 acatccagcg cctgggcctg ggctacaagt tccgcgagag caccagcacc agcctggcca
     2941 tgctgaagat gagcgtgggc caggaggcca gcaacagcag cctgcacagc tgcagcctgt
     3001 acttccgcct gctgcgcgag cacggcttcg acatcacccc cgacgtgttc gagaagttca
     3061 aggacgagaa cggcaagttc aaggacagca tcgccaagga cgtgcgcggc ctgctgagcc
     3121 tgtacgaggc cagcttcctg ggcttcgagg gcgagaacat cctggacgag gcccgcgagt
     3181 tcaccaccat gcacctgaac aacatcaagg acaaggtgaa cccccgcatc gccgaggagg
     3241 tgaaccacgc cctggagctg cccctgcacc gccgcgtgga gcgcctggag gcccgccgcc
     3301 gcatccagag ctacagcaag agcggcgaga cgaaccaggt gagtcgacga gcaagcccgg
     3361 cggatcaggc agcgtgcttg cagatttgac ttgcaacgcc cgcattgtgt cgacgaaggc
     3421 ttttggctcc tctgtcgctg tctcaagcag catctaaccc tgcgtcgccg tttccatttg
     3481 caggccctgc tgaccctggc caagatcgac ttcaacaccg tgcaggccgt gtaccagcgc
     3541 gacctgcagg acgtgagcaa gtggtggaag gacaccgccc tggccgacaa gctgagcttc
     3601 gcccgcgacc gcctgatgga gagcttcttc tgggccatcg gcatgagcta cgacccccag
     3661 cacagcaaga gccgcgaggc cgtgaccaag accttcaagc tggtgaccgt gctggacgac
     3721 gtgtacgacg tgtacggcag cctggacgag ctggagaagt tcaccgccgc cgccgagcgc
     3781 tgggacgtgg acgccatcaa ggacctgccc gactacatga agctgtgcta cctgagcctg
     3841 ttcaacaccg tgaacgacct ggcctacgac accctgaagg acaagggcga gacggtgatc
     3901 cccatcatga agaaggcctg gtgagtcgac gagcaagccc ggcggatcag gcagcgtgct
     3961 tgcagatttg acttgcaacg cccgcattgt gtcgacgaag gcttttggct cctctgtcgc
     4021 tgtctcaagc agcatctaac cctgcgtcgc cgtttccatt tgcagggccg acctgctgaa
     4081 ggccttcctg caggaggccc agtggatcta caacaagtac acccccacct tcgacgagta
     4141 cctgaacaac gcccgcttca gcgtgagcgg ctgcgtgatg ctggtgcaca gctacttcac
     4201 cacccagaac atcaccaagg aggccatcca cagcctggag aactaccacg acctgctgat
     4261 ctggcccagc atcgtgttcc gcctggccaa cgacctgagc agcagcaagg ccgagatcga
     4321 gcgcggcgag acggccaaca gcatcacctg ctacatgaac gagacgggcc agagcgagga
     4381 gcaggcccgc gagcacatca gcaagctgat cgacgagtgc ttcaagaaga tgaacaagga
     4441 gatgctggcc accagcacca gccccttcga gaagagcttc atcgagacgg ccatcaacct
     4501 ggcccgcatc gccctgtgcc agtaccagta cggtgagtcg acgagcaagc ccggcggatc
     4561 aggcagcgtg cttgcagatt tgacttgcaa cgcccgcatt gtgtcgacga aggcttttgg
     4621 ctcctctgtc gctgtctcaa gcagcatcta accctgcgtc gccgtttcca tttgcaggcg
     4681 acgcccacag cgaccccgac gtgcgcgccc gcaaccgcat cgtgagcgtg atcatcaacc
     4741 ccgtggaggg cagcggcagc agatctggca gcggcagcgt gagcaagggc gaggagctgt
     4801 tcaccggcgt ggtgcccatc ctggtggagc tggacggcga cgtgaacggc cacaagttca
     4861 gcgtgagcgg cgagggcgag ggcgacgcca cctacggcaa gctgaccctg aagctgatct
     4921 gcaccaccgg caagctgccc gtgccctggc ccaccctggt gaccaccctg ggctacggtg
     4981 agtcgacgag caagcccggc ggatcaggca gcgtgcttgc agatttgact tgcaacgccc
     5041 gcattgtgtc gacgaaggct tttggctcct ctgtcgctgt ctcaagcagc atctaaccct
     5101 gcgtcgccgt ttccatttgc aggcctgcag tgcttcgccc gctaccccga ccacatgaag
     5161 cagcacgact tcttcaagag cgccatgccc gagggctacg tgcaggagcg caccatcttc
     5221 ttcaaggacg acggtaacta caagacccgc gccgaggtga agttcgaggg cgacaccctg
     5281 gtgaaccgca tcgagctgaa gggcatcgac ttcaaggagg acggcaacat cctgggccac
     5341 aagctggagt acaactacaa cagccacaac gtgtacatca ccgccgacaa gcagaagaac
     5401 ggcatcaagg ccaacttcaa gatccgccac aacatcgagg tgagtcgacg agcaagcccg
     5461 gcggatcagg cagcgtgctt gcagatttga cttgcaacgc ccgcattgtg tcgacgaagg
     5521 cttttggctc ctctgtcgct gtctcaagca gcatctaacc ctgcgtcgcc gtttccattt
     5581 gcaggacggc ggcgtgcagc tggccgacca ctaccagcag aacaccccca tcggcgacgg
     5641 ccccgtgctg ctgcccgaca accactacct gagctaccag agcaagctga gcaaggaccc
     5701 caacgagaag cgcgaccaca tggtgctgct ggagttcgtg accgccgccg gcatcaccct
     5761 gggcatggac gagctgtaca agggcagcgg cagcgatatc gaattctggt gagcttgcgg
     5821 ggttgcgagc aacactccag caacgaacag tgcccaagtc aggaatctgc agtcagcctg
     5881 ggctttcggc ggctttttct tgggcaaaca gcttgcactc atgccagcgc ggcttgtcca
     5941 gcctcacttg agctttccag ctgctaccag ccgggctata cgacagcgac agagccatag
     6001 cgtggaatca cttatttggg ttgccgaagt agcggtcgga gcgtgagttc ttggtcaagc
     6061 cgccccttat ccggttcctg tccgtgtctt tgtccctcgt tcacccttcg cggcaccctt
     6121 catccccttg cttgcaggag ccacccgcag ttcgagaagt aagacgtcgc gctttcgcca
     6181 tctgcggggg tcgtaggcta gaactggggt tggggatcgg gctgcttgca tagccaagca
     6241 attttccatc tggccagcaa tggcctagca ctatgagcgg ttcaagtgtc tcttgtgtgt
     6301 tgtgtcgcat tgcatggccg tggtgacctg caattttctg taaccggaca tgcagatgct
     6361 tcggttcgcg tcctttcctc gcttgctacg ggatcgggag tcggcagggc tagaagtctt
     6421 gggtaacacg cgcaattcag caatacaggc cagccagggc agcgaagggg gacttcagca
     6481 aggacctctc gggaatagtg caagagctag gaggggtaca gcagtagaga tcgaggggtc
     6541 cagctcacag ttctattacg tcgttcgtgg ggacgaactg ggtcgaggcg ctacggactc
     6601 gaaatgacgg cagagggtgg caaggaaggg gagcaccact gtgagcagtt gcagcggcac
     6661 atacactacg tctcttggcc ttaagcacag ccagcacact tgtacggggc aacagtagcc
     6721 ccgaagcagc ctgatgcagt cacaccgtgc cgggccagtg ttaacaagga agggcaggca
     6781 ccagggcgag ggcaggcgcg gcaaaactcg ccggttcctg acacggtgac acgcaggtat
     6841 acggtgacag ctcagctagt gataccagct gctccgcgtt ctgaggagag gactagaccc
     6901 gtctgcctga caggaagtga acgcatgtcg agggaggcct caccaatcgt cacacgagcc
     6961 ctcgtcagaa acacgtctcc gccacgctct ccctctcacg gccgaccccg cagccctttt
     7021 gccctttcgt aggccaccga caggacccag gcgctctcag catgcctcaa caacccgtac
     7081 tcgtgccagc ggtgcccttg tgctggtgat cgcttggaag cgcatgcgat gacgaagggg
     7141 cggagcaggc ggcctggctg ttcgaagggc tcgccgccag ttcgggtgcc tttctccacg
     7201 cgcgcctcca cacctaccga tgcgtgaagg caggcaaatg ctcatgtttg cccgaactcg
     7261 gagtccttaa aaagccgctt cttgtcgtcg ttccgagaca tgttagcaga tcgcagtgcc
     7321 acctttcctg acgcgctcgg ccccatattc ggacgcaatt gtcatttgta gcacaattgg
     7381 agcaaatctg gcgaggcagt aggcttttaa gttgcaaggc gagagagcaa agtgggacgc
     7441 ggcgtgatta ttggtattta cgcgacggcc cggcgcgtta gcggcccttc ccccaggcca
     7501 gggacgatta tgtatcaata tagttgcgtt cgggcactcg tgcgagggct cctgcgggct
     7561 ggggaggggg atctgggaat tggaggtacg accgagatgg cttgctcggg gggaggtttc
     7621 ctcgccgagc aagccagggt taggtgttgc gctcttgaac cggtgtcgtt gtgcattcta
     7681 ggtgagtcga cgagcaagcc cggcggatca ggcagcgtgc ttgcagattt gacttgcaac
     7741 gcccgcattg tgtcgacgaa ggcttttggc tcctctgtcg ctgtctcaag cagcatctaa
     7801 ccctgcgtcg ccgtttccat ttgcaggacc ccactgctac tcacaacaag cccaacatat
     7861 ggccgtcatg atgcgcaccc aggcgcccgc tgccactcgc gcttcatcgc gcgtcgctgt
     7921 tgccgctcgc ccggctgctc gccgcgccgt ggtggtccgc gccgaggctg gatccggccc
     7981 cggcatccag cccaccagcg cccgcccctg cagccgcacc aagcacagcc gcttcgccct
     8041 gctggccgcc gccctgaccg cccgccgcgt gaagcagttc accaagcagt tccgcagccg
     8101 ccgcatggcc gaggacatcc tgaagctgtg gcagcgccag taccacctgc cccgcgagga
     8161 cagcgacaag cgcaccctgc gcgagcgcgt gcacctgtac cgcccccccc gcagcgacct
     8221 gggcggcatc gccgtggccg tgaccgtgat cgccctgtgg gccaccctgt tcgtgtacgg
     8281 cctgtggttc gtgaagctgc cctgggccct gaaggtggtg agtcgacgag caagcccggc
     8341 ggatcaggca gcgtgcttgc agatttgact tgcaacgccc gcattgtgtc gacgaaggct
     8401 tttggctcct ctgtcgctgt ctcaagcagc atctaaccct gcgtcgccgt ttccatttgc
     8461 agggcgagac cgccaccagc tgggccacca tcgccgccgt gttcttcagc ctggagttcc
     8521 tgtacaccgg cctgttcatc accacccacg acgccatgca cggcaccatc gccctgcgca
     8581 accgccgcct gaacgacttc ctgggccagc tggccatcag cctgtacgcc tggttcgact
     8641 acagcgtgct gcaccgcaag cactgggagc accacaacca caccggcgag ccccgcgtgg
     8701 accccgactt ccaccgcggc aaccccaacc tggccgtgtg gttcgcccag ttcatggtga
     8761 gctacatgac cctgagccag ttcctgaaga tcgccgtgtg gagcaacctg ctgctgctgg
     8821 ccggtgagtc gacgagcaag cccggcggat caggcagcgt gcttgcagat ttgacttgca
     8881 acgcccgcat tgtgtcgacg aaggcttttg gctcctctgt cgctgtctca agcagcatct
     8941 aaccctgcgt cgccgtttcc atttgcaggc gcccccctgg ccaaccagct gctgttcatg
     9001 accgccgccc ccatcctgag cgccttccgc ctgttctact acggcaccta cgtgccccac
     9061 caccccgaga agggccacac cggcgccatg ccctggcagg tgagccgcac cagcagcgcc
     9121 agccgcctgc agagcttcct gacctgctac cacttcgacc tgcactggga gcaccaccgc
     9181 tggccctacg ccccctggtg ggagctgccc aagtgccgcc agatcgcccg cggcgccgcc
     9241 ctggccggca gcggcagatc tggcagcggc agccgcgagg ccgtgatcgc cgaggtgagc
     9301 acccagctga gcgaggtggt gggcgtgatc gagcgccacc tggagcccac cctgctggcc
     9361 gtgcacctgt acggcagcgc cgtggacggc ggcctgaagc cccacagcga catcgacctg
     9421 ctggtgaccg tgaccgtgcg cctggacgag acgacccgcc gcgccctgat caacgacctg
     9481 ctggagacga gcgccagccc cggcgagagc gagatcctgc gcgccgtgga ggtgagtcga
     9541 cgagcaagcc cggcggatca ggcagcgtgc ttgcagattt gacttgcaac gcccgcattg
     9601 tgtcgacgaa ggcttttggc tcctctgtcg ctgtctcaag cagcatctaa ccctgcgtcg
     9661 ccgtttccat ttgcaggtga ccatcgtggt gcacgacgac atcatcccct ggcgctaccc
     9721 cgccaagcgc gagctgcagt tcggcgagtg gcagcgcaac gacatcctgg ccggcatctt
     9781 cgagcccgcc accatcgaca tcgacctggc catcctgctg accaaggccc gcgagcacag
     9841 cgtggccctg gtgggccccg ccgccgagga gctgttcgac cccgtgcccg agcaggacct
     9901 gttcgaggcc ctgaacgaga cgctgaccct gtggaacagc ccccccgact gggccggcga
     9961 cgagcgcaac gtggtgctga ccctgagccg catctggtac agcgccgtga ccggcaagat
    10021 cgcccccaag gtgagtcgac gagcaagccc ggcggatcag gcagcgtgct tgcagatttg
    10081 acttgcaacg cccgcattgt gtcgacgaag gcttttggct cctctgtcgc tgtctcaagc
    10141 agcatctaac cctgcgtcgc cgtttccatt tgcaggacgt ggccgccgac tgggccatgg
    10201 agcgcctgcc cgcccagtac cagcccgtga tcctggaggc ccgccaggcc tacctgggcc
    10261 aggaggagga ccgcctggcc agccgcgccg accagctgga ggagttcgtg cactacgtga
    10321 agggcgagat caccaaggtg gtgggcaagg gcagcggcag cgatatcgaa ttctggtgag
    10381 cttgcggggt tgcgagcaac actccagcaa cgaacagtgc ccaagtcagg aatctgcagt
    10441 cagcctgggc tttcggcggc tttttcttgg gcaaacagct tgcactcatg ccagcgcggc
    10501 ttgtccagcc tcacttgagc tttccagctg ctaccagccg ggctatacga cagcgacaga
    10561 gccatagcgt ggaatcactt atttgggttg ccgaagtagc ggtcggagcg tgagttcttg
    10621 gtcaagccgc cccttatccg gttcctgtcc gtgtctttgt ccctcgttca cccttcgcgg
    10681 cacccttcat ccccttgctt gcaggagcca cccgcagttc gagaagtaag acgtcgcgct
    10741 ttcgccatct gcgggggtcg taggctagaa ctggggttgg ggatcgggct gcttgcatag
    10801 ccaagcaatt ttccatctgg ccagcaatgg cctagcacta tgagcggttc aagtgtctct
    10861 tgtgtgttgt gtcgcattgc atggccgtgg tgacctgcaa ttttctgtaa ccggacatgc
    10921 agatgcttcg gttcgcgtcc tttcctcgct tgctacggga tcgggagtcg gcagggctag
    10981 aagtcttggg taacacgcgc aattcagcaa tacaggccag ccagggcagc gaagggggac
    11041 ttcagcaagg acctctcggg aatagtgcaa gagctaggag gggtacagca gtagagatcg
    11101 aggggtccag ctcacagttc tattacgtcg ttcgtgggga cgaactgggt cgaggcgcta
    11161 cggactcgaa atgacggcag agggtggcaa ggaaggggag caccactgtg agcagttgca
    11221 gcggcacata cactacgtct cttggcctta agcacagcca gcacacttgt acggggcaac
    11281 agtagccccg aagcagcctg atgcagtcac accgtgccgg gccagtgtta acaaggaagg
    11341 gcaggcacca gggcgagggc aggcgcggca aaactcgccg gttcctgaca cggtgacacg
    11401 caggtatacg gtgacagctc agctagtgat accagctgct ccgcgttctg aggagaggac
    11461 tagtattagc attgctgctt cgtggtaccc agcttttgtt ccctttagtg agggttaatt
    11521 gcgcgcttgg cgtaatcatg gtcatagctg tttcctgtgt gaaattgtta tccgctcaca
    11581 attccacaca acatacgagc cggaagcata aagtgtaaag cctggggtgc ctaatgagtg
    11641 agctaactca cattaattgc gttgcgctca ctgcccgctt tccagtcggg aaacctgtcg
    11701 tgccagctgc attaatgaat cggccaacgc gcggggagag gcggtttgcg tattgggcgc
    11761 tcttccgctt cctcgctcac tgactcgctg cgctcggtcg ttcggctgcg gcgagcggta
    11821 tcagctcact caaaggcggt aatacggtta tccacagaat caggggataa cgcaggaaag
    11881 aacatgtgag caaaaggcca gcaaaaggcc aggaaccgta aaaaggccgc gttgctggcg
    11941 tttttccata ggctccgccc ccctgacgag catcacaaaa atcgacgctc aagtcagagg
    12001 tggcgaaacc cgacaggact ataaagatac caggcgtttc cccctggaag ctccctcgtg
    12061 cgctctcctg ttccgaccct gccgcttacc ggatacctgt ccgcctttct cccttcggga
    12121 agcgtggcgc tttctcatag ctcacgctgt aggtatctca gttcggtgta ggtcgttcgc
    12181 tccaagctgg gctgtgtgca cgaacccccc gttcagcccg accgctgcgc cttatccggt
    12241 aactatcgtc ttgagtccaa cccggtaaga cacgacttat cgccactggc agcagccact
    12301 ggtaacagga ttagcagagc gaggtatgta ggcggtgcta cagagttctt gaagtggtgg
    12361 cctaactacg gctacactag aaggacagta tttggtatct gcgctctgct gaagccagtt
    12421 accttcggaa aaagagttgg tagctcttga tccggcaaac aaaccaccgc tggtagcggt
    12481 ggtttttttg tttgcaagca gcagattacg cgcagaaaaa aaggatctca agaagatcct
    12541 ttgatctttt ctacggggtc tgacgctcag tggaacgaaa actcacgtta agggattttg
    12601 gtcatgagat tatcaaaaag gatcttcacc tagatccttt taaattaaaa atgaagtttt
    12661 aaatcaatct aaagtatata tgagtaaact tggtctgaca gttaccaatg cttaatcagt
    12721 gaggcaccta tctcagcgat ctgtctattt cgttcatcca tagttgcctg actccccgtc
    12781 gtgtagataa ctacgatacg ggagggctta ccatctggcc ccagtgctgc aatgataccg
    12841 cgagacccac gctcaccggc tccagattta tcagcaataa accagccagc cggaagggcc
    12901 gagcgcagaa gtggtcctgc aactttatcc gcctccatcc agtctattaa ttgttgccgg
    12961 gaagctagag taagtagttc gccagttaat agtttgcgca acgttgttgc cattgctaca
    13021 ggcatcgtgg tgtcacgctc gtcgtttggt atggcttcat tcagctccgg ttcccaacga
    13081 tcaaggcgag ttacatgatc ccccatgttg tgcaaaaaag cggttagctc cttcggtcct
    13141 ccgatcgttg tcagaagtaa gttggccgca gtgttatcac tcatggttat ggcagcactg
    13201 cataattctc ttactgtcat gccatccgta agatgctttt ctgtgactgg tgagtactca
    13261 accaagtcat tctgagaata gtgtatgcgg cgaccgagtt gctcttgccc ggcgtcaata
    13321 cgggataata ccgcgccaca tagcagaact ttaaaagtgc tcatcattgg aaaacgttct
    13381 tcggggcgaa aactctcaag gatcttaccg ctgttgagat ccagttcgat gtaacccact
    13441 cgtgcaccca actgatcttc agcatctttt actttcacca gcgtttctgg gtgagcaaaa
    13501 acaggaaggc aaaatgccgc aaaaaaggga ataagggcga cacggaaatg ttgaatactc
    13561 atactcttcc tttttcaata ttattgaagc atttatcagg gttattgtct catgagcgga
    13621 tacatatttg aatgtattta gaaaaataaa caaatagggg ttccgcgcac atttccccga
    13681 aaagtgccac actaaattgt aagcgttaat attttgttaa aattcgcgtt aaatttttgt
    13741 taaatcagct cattttttaa ccaataggcc gaaatcggca aaatccctta taaatcaaaa
    13801 gaatagaccg agatagggtt gagtgttgtt ccagtttgga acaagagtcc actattaaag
    13861 aacgtggact ccaacgtcaa agggcgaaaa accgtctatc agggcgatgg cccactacgt
    13921 gaaccatcac cctaatcaag ttttttgggg tcgaggtgcc gtaaagcact aaatcggaac
    13981 cctaaaggga gcccccgatt tagagcttga cggggaaagc cggcgaacgt ggcgagaaag
    14041 gaagggaaga aagcgaaagg agcgggcgct agggcgctgg caagtgtagc ggtcacgctg
    14101 cgcgtaacca ccacacccgc cgcgcttaat gcgccgctac agggcgcgtc ccattcgcca
    14161 ttcaggctgc gcaactgttg ggaagggcga tcggtgcggg cctcttcgct attacgccag
    14221 ctggcgaaag ggggatgtgc tgcaaggcga ttaagttggg taacgccagg gttttcccag
    14281 tcacgacgtt gtaaaacgac ggccagtgag cgcgcgtaat acgactcact atagggcgaa
    14341 ttggagctcc accgcggtgg cggccgct
//
LOCUS       28-MS045 - pOpt3_Ppsad_5'psad_CTPpsadi1_IbIspS_mVenus_ScIDI_Ppsad_5'psad_CTPpsadi1_BKT_aadA_Tfdx1_MinS       14072 bp    DNA     circular SYN 29-DEC-2022
DEFINITION  synthetic circular DNA
ACCESSION   .
VERSION     .
KEYWORDS    .
SOURCE      synthetic DNA construct
  ORGANISM  recombinant plasmid
REFERENCE   1  (bases 1 to 14072)
  AUTHORS   Gordon Wellman
  TITLE     Direct Submission
  JOURNAL   Exported Apr 10, 2025 from SnapGene 8.0.2
            https://www.snapgene.com
FEATURES             Location/Qualifiers
     source          1..14072
                     /mol_type="other DNA"
                     /organism="recombinant plasmid"
     promoter        8..768
                     /label=PpsaD
     misc_feature    139
                     /label=AvrII site deleted (c->g)
     misc_feature    240
                     /label=Bpi1 site mutated (gaAgac)
     misc_feature    632
                     /label=SspI site mutated (t -> a)
     5'UTR           join(775..791,792..820)
                     /label=PsaD 5'UTR
     misc_feature    775
                     /label=BsaI site removed c->g
     CDS             827..934
                     /codon_start=1
                     /product="Chloro target peptide"
                     /label=PsaD
                     /translation="AVMMRTQAPAATRASSRVAVAARPAARRAVVVRAEA"
     CDS             join(941..1114,1260..1730,1876..2312,2458..2924,3070..3140)
                     /codon_start=1
                     /locus_tag="IbIspS - Ipomoea batatas isoprene 
                     synthase__CDS"
                     /product="IbIspS - Ipomoea batatas isoprene synthase__CDS"
                     /label=IbIspS - Ipomoea batatas isoprene synthase__CDS
                     /protein_id="IbIspS - Ipomoea batatas isoprene 
                     synthase_protein"
                     /translation="TARRSANYQPSSWSYDEYLVDTTTNDSKLRIQEDARKKLEEEVRN
                     VLEDGKLETLALLELIDDIQRLGLGYKFRESTSTSLAMLKMSVGQEASNSSLHSCSLYF
                     RLLREHGFDITPDVFEKFKDENGKFKDSIAKDVRGLLSLYEASFLGFEGENILDEAREF
                     TTMHLNNIKDKVNPRIAEEVNHALELPLHRRVERLEARRRIQSYSKSGETNQALLTLAK
                     IDFNTVQAVYQRDLQDVSKWWKDTALADKLSFARDRLMESFFWAIGMSYDPQHSKSREA
                     VTKTFKLVTVLDDVYDVYGSLDELEKFTAAAERWDVDAIKDLPDYMKLCYLSLFNTVND
                     LAYDTLKDKGETVIPIMKKAWADLLKAFLQEAQWIYNKYTPTFDEYLNNARFSVSGCVM
                     LVHSYFTTQNITKEAIHSLENYHDLLIWPSIVFRLANDLSSSKAEIERGETANSITCYM
                     NETGQSEEQAREHISKLIDECFKKMNKEMLATSTSPFEKSFIETAINLARIALCQYQYG
                     DAHSDPDVRARNRIVSVIINPVE"
     intron          1115..1259
                     /locus_tag="IbIspS - Ipomoea batatas isoprene 
                     synthase__intron1"
     intron          1731..1875
                     /locus_tag="IbIspS - Ipomoea batatas isoprene 
                     synthase__intron2"
     intron          2313..2457
                     /locus_tag="IbIspS - Ipomoea batatas isoprene 
                     synthase__intron3"
     intron          2925..3069
                     /locus_tag="IbIspS - Ipomoea batatas isoprene 
                     synthase__intron4"
     CDS             3141..3152
                     /codon_start=1
                     /locus_tag="CrcoOsCCD8__CDS"
                     /product="CrcoOsCCD8__CDS"
                     /label=GSGS
                     /protein_id="CrcoOsCCD8_protein"
                     /translation="GSGS"
     CDS             3159..3170
                     /codon_start=1
                     /label=GSGS-Linker
                     /translation="GSGS"
     CDS             join(3171..3369,3515..3831,3977..4174)
                     /codon_start=1
                     /label=mVenus
                     /translation="VSKGEELFTGVVPILVELDGDVNGHKFSVSGEGEGDATYGKLTLK
                     LICTTGKLPVPWPTLVTTLGYGLQCFARYPDHMKQHDFFKSAMPEGYVQERTIFFKDDG
                     NYKTRAEVKFEGDTLVNRIELKGIDFKEDGNILGHKLEYNYNSHNVYITADKQKNGIKA
                     NFKIRHNIEDGGVQLADHYQQNTPIGDGPVLLPDNHYLSYQSKLSKDPNEKRDHMVLLE
                     FVTAAGITLGMDELYK"
     intron          3370..3514
                     /label=rbcS2 intron 1
     intron          3832..3976
                     /label=rbcS2 intron 1
     CDS             4175..4186
                     /codon_start=1
                     /label=GSGS-linker
                     /translation="GSGS"
     CDS             join(4193..4381,4527..4815,4961..5246,5392..5488)
                     /codon_start=1
                     /locus_tag="S_cerevisiae_IDI__CDS"
                     /product="S_cerevisiae_IDI__CDS"
                     /label=S_cerevisiae_IDI__CDS
                     /protein_id="S_cerevisiae_IDI_protein"
                     /translation="TADNNSMPHGAVSSYAKLVQNQTPEDILEEFPEIIPLQQRPNTRS
                     SETSNDESGETCFSGHDEEQIKLMNENCIVLDWDDNAIGAGTKKVCHLMENIEKGLLHR
                     AFSVFIFNEQGELLLQQRATEKITFPDLWTNTCCSHPLCIDDELGLKGKLDDKIKGAIT
                     AAVRKLDHELGIPEDETKTRGKFHFLNRIHYMAPSNEPWGEHEIDYILFYKINAKENLT
                     VNPNVNEVRDFKWVSPNDLKTMFADPSYKFTPWFKIICENYLFNWWEQLDDLSEVENDR
                     QIHRML"
     intron          4382..4526
                     /locus_tag="S_cerevisiae_IDI__intron1"
     intron          4816..4960
                     /locus_tag="S_cerevisiae_IDI__intron2"
     intron          5247..5391
                     /locus_tag="S_cerevisiae_IDI__intron3"
     CDS             5489..5506
                     /codon_start=1
                     /label=GSGSGS
                     /translation="GSGSGS"
     CDS             join(5513..5514,5844..5865)
                     /codon_start=1
                     /product="peptide that binds Strep-Tactin(R), an engineered
                     form of streptavidin"
                     /label=Strep-Tag II
                     /translation="WSHPQFEK"
     intron          5515..5843
                     /label=rbcS2 intron 2
     3'UTR           5875..6597
                     /label=FDX1 3'UTR
     misc_feature    5875..6061
                     /label=FDX_3'UTR_Phytozome
     misc_feature    6063
                     /label=HindIII site mutated out (a->t)
     misc_feature    6207
                     /label=SapI site removed (g->c)
     promoter        6604..7364
                     /label=PpsaD
     misc_feature    6735
                     /label=AvrII site deleted (c->g)
     misc_feature    6836
                     /label=Bpi1 site mutated (gaAgac)
     misc_feature    7228
                     /label=SspI site mutated (t -> a)
     5'UTR           join(7371..7387,7533..7561)
                     /label=PsaD 5'UTR
     misc_feature    7371
                     /label=BsaI site removed c->g
     intron          7388..7532
                     /label=rbcS2 intron 1
     CDS             7568..7675
                     /codon_start=1
                     /product="Chloro target peptide"
                     /label=PsaD
                     /translation="AVMMRTQAPAATRASSRVAVAARPAARRAVVVRAEA"
     misc_feature    join(7682..8023,8169..8529,8675..8952)
                     /label=BKT
     intron          8024..8168
                     /label=rbcS2 intron 1
     intron          8530..8674
                     /label=rbcS2 intron 1
     misc_feature    8953..8961
                     /label=GSG Linker
     CDS             8968..8979
                     /codon_start=1
                     /label=GSGS-Linker
                     /translation="GSGS"
     CDS             join(8980..9237,9383..9736,9882..10055)
                     /codon_start=1
                     /label=AadA Spectinomycin resistance
                     /translation="REAVIAEVSTQLSEVVGVIERHLEPTLLAVHLYGSAVDGGLKPHS
                     DIDLLVTVTVRLDETTRRALINDLLETSASPGESEILRAVEVTIVVHDDIIPWRYPAKR
                     ELQFGEWQRNDILAGIFEPATIDIDLAILLTKAREHSVALVGPAAEELFDPVPEQDLFE
                     ALNETLTLWNSPPDWAGDERNVVLTLSRIWYSAVTGKIAPKDVAADWAMERLPAQYQPV
                     ILEARQAYLGQEEDRLASRADQLEEFVHYVKGEITKVVGK"
     intron          9238..9382
                     /label=rbcS2 intron 1
     intron          9737..9881
                     /label=rbcS2 intron 1
     CDS             10056..10067
                     /codon_start=1
                     /label=GSGS-linker
                     /translation="GSGS"
     CDS             join(10080..10081,10411..10432)
                     /codon_start=1
                     /product="peptide that binds Strep-Tactin(R), an engineered
                     form of streptavidin"
                     /label=Strep-Tag II
                     /translation="WSHPQFEK"
     intron          10082..10410
                     /label=rbcS2 intron 2
     3'UTR           10442..11164
                     /label=FDX1 3'UTR
     misc_feature    10442..10628
                     /label=FDX_3'UTR_Phytozome
     misc_feature    10630
                     /label=HindIII site mutated out (a->t)
     misc_feature    10774
                     /label=SapI site removed (g->c)
     rep_origin      complement(11640..12259)
                     /direction=LEFT
                     /label=pBR322ori
     CDS             complement(join(12408..12961,12962..13268))
                     /codon_start=1
                     /label=Ampicillin
                     /translation="MSIQHFRVALIPFFAAFCLPVFAHPETLVKVKDAEDQLGARVGYI
                     ELDLNSGKILESFRPEERFPMMSTFKVLLCGAVLSRIDAGQEQLGRRIHYSQNDLVEYS
                     PVTEKHLTDGMTVRELCSAAITMSDNTAANLLLTTIGGPKELTAFLHNMGDHVTRLDRW
                     EPELNEAIPNDERDTTMPVAMATTLRKLLTGELLTLASRQQLIDWMEADKVAGPLLRSA
                     LPAGWFIADKSGAGERGSRGIIAALGPDGKPSRIVVIYTTGSQATMDERNRQIAEIGAS
                     LIKHW"
     promoter        complement(13316..13343)
                     /label=AmpRp promoter
                     /label=AmpRp
     rep_origin      complement(13532..13838)
                     /direction=LEFT
                     /label=f1ori
     misc_feature    complement(13868..14015)
                     /label=lacZ_a_KS
ORIGIN
        1 ctctagaccc gtctgcctga caggaagtga acgcatgtcg agggaggcct caccaatcgt
       61 cacacgagcc ctcgtcagaa acacgtctcc gccacgctct ccctctcacg gccgaccccg
      121 cagccctttt gccctttcgt aggccaccga caggacccag gcgctctcag catgcctcaa
      181 caacccgtac tcgtgccagc ggtgcccttg tgctggtgat cgcttggaag cgcatgcgat
      241 gacgaagggg cggagcaggc ggcctggctg ttcgaagggc tcgccgccag ttcgggtgcc
      301 tttctccacg cgcgcctcca cacctaccga tgcgtgaagg caggcaaatg ctcatgtttg
      361 cccgaactcg gagtccttaa aaagccgctt cttgtcgtcg ttccgagaca tgttagcaga
      421 tcgcagtgcc acctttcctg acgcgctcgg ccccatattc ggacgcaatt gtcatttgta
      481 gcacaattgg agcaaatctg gcgaggcagt aggcttttaa gttgcaaggc gagagagcaa
      541 agtgggacgc ggcgtgatta ttggtattta cgcgacggcc cggcgcgtta gcggcccttc
      601 ccccaggcca gggacgatta tgtatcaata tagttgcgtt cgggcactcg tgcgagggct
      661 cctgcgggct ggggaggggg atctgggaat tggaggtacg accgagatgg cttgctcggg
      721 gggaggtttc ctcgccgagc aagccagggt taggtgttgc gctcttgaac cggtgtcgtt
      781 gtgcattcta ggaccccact gctactcaca acaagcccaa catatggccg tcatgatgcg
      841 cacccaggcg cccgctgcca ctcgcgcttc atcgcgcgtc gctgttgccg ctcgcccggc
      901 tgctcgccgc gccgtggtgg tccgcgccga ggctggatcc accgcccgcc gcagcgccaa
      961 ctaccagccc agcagctgga gctacgacga gtacctggtg gacaccacca ccaacgacag
     1021 caagctgcgc atccaggagg acgcccgcaa gaagctggag gaggaggtgc gcaacgtgct
     1081 ggaggacggc aagctggaga cgctggccct gctggtgagt cgacgagcaa gcccggcgga
     1141 tcaggcagcg tgcttgcaga tttgacttgc aacgcccgca ttgtgtcgac gaaggctttt
     1201 ggctcctctg tcgctgtctc aagcagcatc taaccctgcg tcgccgtttc catttgcagg
     1261 agctgatcga cgacatccag cgcctgggcc tgggctacaa gttccgcgag agcaccagca
     1321 ccagcctggc catgctgaag atgagcgtgg gccaggaggc cagcaacagc agcctgcaca
     1381 gctgcagcct gtacttccgc ctgctgcgcg agcacggctt cgacatcacc cccgacgtgt
     1441 tcgagaagtt caaggacgag aacggcaagt tcaaggacag catcgccaag gacgtgcgcg
     1501 gcctgctgag cctgtacgag gccagcttcc tgggcttcga gggcgagaac atcctggacg
     1561 aggcccgcga gttcaccacc atgcacctga acaacatcaa ggacaaggtg aacccccgca
     1621 tcgccgagga ggtgaaccac gccctggagc tgcccctgca ccgccgcgtg gagcgcctgg
     1681 aggcccgccg ccgcatccag agctacagca agagcggcga gacgaaccag gtgagtcgac
     1741 gagcaagccc ggcggatcag gcagcgtgct tgcagatttg acttgcaacg cccgcattgt
     1801 gtcgacgaag gcttttggct cctctgtcgc tgtctcaagc agcatctaac cctgcgtcgc
     1861 cgtttccatt tgcaggccct gctgaccctg gccaagatcg acttcaacac cgtgcaggcc
     1921 gtgtaccagc gcgacctgca ggacgtgagc aagtggtgga aggacaccgc cctggccgac
     1981 aagctgagct tcgcccgcga ccgcctgatg gagagcttct tctgggccat cggcatgagc
     2041 tacgaccccc agcacagcaa gagccgcgag gccgtgacca agaccttcaa gctggtgacc
     2101 gtgctggacg acgtgtacga cgtgtacggc agcctggacg agctggagaa gttcaccgcc
     2161 gccgccgagc gctgggacgt ggacgccatc aaggacctgc ccgactacat gaagctgtgc
     2221 tacctgagcc tgttcaacac cgtgaacgac ctggcctacg acaccctgaa ggacaagggc
     2281 gagacggtga tccccatcat gaagaaggcc tggtgagtcg acgagcaagc ccggcggatc
     2341 aggcagcgtg cttgcagatt tgacttgcaa cgcccgcatt gtgtcgacga aggcttttgg
     2401 ctcctctgtc gctgtctcaa gcagcatcta accctgcgtc gccgtttcca tttgcagggc
     2461 cgacctgctg aaggccttcc tgcaggaggc ccagtggatc tacaacaagt acacccccac
     2521 cttcgacgag tacctgaaca acgcccgctt cagcgtgagc ggctgcgtga tgctggtgca
     2581 cagctacttc accacccaga acatcaccaa ggaggccatc cacagcctgg agaactacca
     2641 cgacctgctg atctggccca gcatcgtgtt ccgcctggcc aacgacctga gcagcagcaa
     2701 ggccgagatc gagcgcggcg agacggccaa cagcatcacc tgctacatga acgagacggg
     2761 ccagagcgag gagcaggccc gcgagcacat cagcaagctg atcgacgagt gcttcaagaa
     2821 gatgaacaag gagatgctgg ccaccagcac cagccccttc gagaagagct tcatcgagac
     2881 ggccatcaac ctggcccgca tcgccctgtg ccagtaccag tacggtgagt cgacgagcaa
     2941 gcccggcgga tcaggcagcg tgcttgcaga tttgacttgc aacgcccgca ttgtgtcgac
     3001 gaaggctttt ggctcctctg tcgctgtctc aagcagcatc taaccctgcg tcgccgtttc
     3061 catttgcagg cgacgcccac agcgaccccg acgtgcgcgc ccgcaaccgc atcgtgagcg
     3121 tgatcatcaa ccccgtggag ggcagcggca gcagatctgg cagcggcagc gtgagcaagg
     3181 gcgaggagct gttcaccggc gtggtgccca tcctggtgga gctggacggc gacgtgaacg
     3241 gccacaagtt cagcgtgagc ggcgagggcg agggcgacgc cacctacggc aagctgaccc
     3301 tgaagctgat ctgcaccacc ggcaagctgc ccgtgccctg gcccaccctg gtgaccaccc
     3361 tgggctacgg tgagtcgacg agcaagcccg gcggatcagg cagcgtgctt gcagatttga
     3421 cttgcaacgc ccgcattgtg tcgacgaagg cttttggctc ctctgtcgct gtctcaagca
     3481 gcatctaacc ctgcgtcgcc gtttccattt gcaggcctgc agtgcttcgc ccgctacccc
     3541 gaccacatga agcagcacga cttcttcaag agcgccatgc ccgagggcta cgtgcaggag
     3601 cgcaccatct tcttcaagga cgacggtaac tacaagaccc gcgccgaggt gaagttcgag
     3661 ggcgacaccc tggtgaaccg catcgagctg aagggcatcg acttcaagga ggacggcaac
     3721 atcctgggcc acaagctgga gtacaactac aacagccaca acgtgtacat caccgccgac
     3781 aagcagaaga acggcatcaa ggccaacttc aagatccgcc acaacatcga ggtgagtcga
     3841 cgagcaagcc cggcggatca ggcagcgtgc ttgcagattt gacttgcaac gcccgcattg
     3901 tgtcgacgaa ggcttttggc tcctctgtcg ctgtctcaag cagcatctaa ccctgcgtcg
     3961 ccgtttccat ttgcaggacg gcggcgtgca gctggccgac cactaccagc agaacacccc
     4021 catcggcgac ggccccgtgc tgctgcccga caaccactac ctgagctacc agagcaagct
     4081 gagcaaggac cccaacgaga agcgcgacca catggtgctg ctggagttcg tgaccgccgc
     4141 cggcatcacc ctgggcatgg acgagctgta caagggcagc ggcagcgata tcaccgccga
     4201 caacaacagc atgccccacg gcgccgtgag cagctacgcc aagctggtgc agaaccagac
     4261 ccccgaggac atcctggagg agttccccga gatcatcccc ctgcagcagc gccccaacac
     4321 ccgcagcagc gagacgagca acgacgagag cggcgagacg tgcttcagcg gccacgacga
     4381 ggtgagtcga cgagcaagcc cggcggatca ggcagcgtgc ttgcagattt gacttgcaac
     4441 gcccgcattg tgtcgacgaa ggcttttggc tcctctgtcg ctgtctcaag cagcatctaa
     4501 ccctgcgtcg ccgtttccat ttgcaggagc agatcaagct gatgaacgag aactgcatcg
     4561 tgctggactg ggacgacaac gccatcggcg ccggcaccaa gaaggtgtgc cacctgatgg
     4621 agaacatcga gaagggcctg ctgcaccgcg ccttcagcgt gttcatcttc aacgagcagg
     4681 gcgagctgct gctgcagcag cgcgccaccg agaagatcac cttccccgac ctgtggacca
     4741 acacctgctg cagccacccc ctgtgcatcg acgacgagct gggcctgaag ggcaagctgg
     4801 acgacaagat caagggtgag tcgacgagca agcccggcgg atcaggcagc gtgcttgcag
     4861 atttgacttg caacgcccgc attgtgtcga cgaaggcttt tggctcctct gtcgctgtct
     4921 caagcagcat ctaaccctgc gtcgccgttt ccatttgcag gcgccatcac cgccgccgtg
     4981 cgcaagctgg accacgagct gggcatcccc gaggacgaga ctaagacccg cggcaagttc
     5041 cacttcctga accgcatcca ctacatggcc cccagcaacg agccctgggg cgagcacgag
     5101 atcgactaca tcctgttcta caagatcaac gccaaggaga acctgaccgt gaaccccaac
     5161 gtgaacgagg tgcgcgactt caagtgggtg agccccaacg acctcaagac catgttcgcc
     5221 gaccccagct acaagttcac cccctggtga gtcgacgagc aagcccggcg gatcaggcag
     5281 cgtgcttgca gatttgactt gcaacgcccg cattgtgtcg acgaaggctt ttggctcctc
     5341 tgtcgctgtc tcaagcagca tctaaccctg cgtcgccgtt tccatttgca ggttcaagat
     5401 catctgcgag aactacctgt tcaactggtg ggagcagctg gacgacctga gcgaggtgga
     5461 gaacgaccgc cagatccacc gcatgctggg cagcggcagc ggcagcgaat tctggtgagc
     5521 ttgcggggtt gcgagcaaca ctccagcaac gaacagtgcc caagtcagga atctgcagtc
     5581 agcctgggct ttcggcggct ttttcttggg caaacagctt gcactcatgc cagcgcggct
     5641 tgtccagcct cacttgagct ttccagctgc taccagccgg gctatacgac agcgacagag
     5701 ccatagcgtg gaatcactta tttgggttgc cgaagtagcg gtcggagcgt gagttcttgg
     5761 tcaagccgcc ccttatccgg ttcctgtccg tgtctttgtc cctcgttcac ccttcgcggc
     5821 acccttcatc cccttgcttg caggagccac ccgcagttcg agaagtaaga cgtcgcgctt
     5881 tcgccatctg cgggggtcgt aggctagaac tggggttggg gatcgggctg cttgcatagc
     5941 caagcaattt tccatctggc cagcaatggc ctagcactat gagcggttca agtgtctctt
     6001 gtgtgttgtg tcgcattgca tggccgtggt gacctgcaat tttctgtaac cggacatgca
     6061 gatgcttcgg ttcgcgtcct ttcctcgctt gctacgggat cgggagtcgg cagggctaga
     6121 agtcttgggt aacacgcgca attcagcaat acaggccagc cagggcagcg aagggggact
     6181 tcagcaagga cctctcggga atagtgcaag agctaggagg ggtacagcag tagagatcga
     6241 ggggtccagc tcacagttct attacgtcgt tcgtggggac gaactgggtc gaggcgctac
     6301 ggactcgaaa tgacggcaga gggtggcaag gaaggggagc accactgtga gcagttgcag
     6361 cggcacatac actacgtctc ttggccttaa gcacagccag cacacttgta cggggcaaca
     6421 gtagccccga agcagcctga tgcagtcaca ccgtgccggg ccagtgttaa caaggaaggg
     6481 caggcaccag ggcgagggca ggcgcggcaa aactcgccgg ttcctgacac ggtgacacgc
     6541 aggtatacgg tgacagctca gctagtgata ccagctgctc cgcgttctga ggagaggact
     6601 agacccgtct gcctgacagg aagtgaacgc atgtcgaggg aggcctcacc aatcgtcaca
     6661 cgagccctcg tcagaaacac gtctccgcca cgctctccct ctcacggccg accccgcagc
     6721 ccttttgccc tttcgtaggc caccgacagg acccaggcgc tctcagcatg cctcaacaac
     6781 ccgtactcgt gccagcggtg cccttgtgct ggtgatcgct tggaagcgca tgcgatgacg
     6841 aaggggcgga gcaggcggcc tggctgttcg aagggctcgc cgccagttcg ggtgcctttc
     6901 tccacgcgcg cctccacacc taccgatgcg tgaaggcagg caaatgctca tgtttgcccg
     6961 aactcggagt ccttaaaaag ccgcttcttg tcgtcgttcc gagacatgtt agcagatcgc
     7021 agtgccacct ttcctgacgc gctcggcccc atattcggac gcaattgtca tttgtagcac
     7081 aattggagca aatctggcga ggcagtaggc ttttaagttg caaggcgaga gagcaaagtg
     7141 ggacgcggcg tgattattgg tatttacgcg acggcccggc gcgttagcgg cccttccccc
     7201 aggccaggga cgattatgta tcaatatagt tgcgttcggg cactcgtgcg agggctcctg
     7261 cgggctgggg agggggatct gggaattgga ggtacgaccg agatggcttg ctcgggggga
     7321 ggtttcctcg ccgagcaagc cagggttagg tgttgcgctc ttgaaccggt gtcgttgtgc
     7381 attctaggtg agtcgacgag caagcccggc ggatcaggca gcgtgcttgc agatttgact
     7441 tgcaacgccc gcattgtgtc gacgaaggct tttggctcct ctgtcgctgt ctcaagcagc
     7501 atctaaccct gcgtcgccgt ttccatttgc aggaccccac tgctactcac aacaagccca
     7561 acatatggcc gtcatgatgc gcacccaggc gcccgctgcc actcgcgctt catcgcgcgt
     7621 cgctgttgcc gctcgcccgg ctgctcgccg cgccgtggtg gtccgcgccg aggctggatc
     7681 cggccccggc atccagccca ccagcgcccg cccctgcagc cgcaccaagc acagccgctt
     7741 cgccctgctg gccgccgccc tgaccgcccg ccgcgtgaag cagttcacca agcagttccg
     7801 cagccgccgc atggccgagg acatcctgaa gctgtggcag cgccagtacc acctgccccg
     7861 cgaggacagc gacaagcgca ccctgcgcga gcgcgtgcac ctgtaccgcc ccccccgcag
     7921 cgacctgggc ggcatcgccg tggccgtgac cgtgatcgcc ctgtgggcca ccctgttcgt
     7981 gtacggcctg tggttcgtga agctgccctg ggccctgaag gtggtgagtc gacgagcaag
     8041 cccggcggat caggcagcgt gcttgcagat ttgacttgca acgcccgcat tgtgtcgacg
     8101 aaggcttttg gctcctctgt cgctgtctca agcagcatct aaccctgcgt cgccgtttcc
     8161 atttgcaggg cgagaccgcc accagctggg ccaccatcgc cgccgtgttc ttcagcctgg
     8221 agttcctgta caccggcctg ttcatcacca cccacgacgc catgcacggc accatcgccc
     8281 tgcgcaaccg ccgcctgaac gacttcctgg gccagctggc catcagcctg tacgcctggt
     8341 tcgactacag cgtgctgcac cgcaagcact gggagcacca caaccacacc ggcgagcccc
     8401 gcgtggaccc cgacttccac cgcggcaacc ccaacctggc cgtgtggttc gcccagttca
     8461 tggtgagcta catgaccctg agccagttcc tgaagatcgc cgtgtggagc aacctgctgc
     8521 tgctggccgg tgagtcgacg agcaagcccg gcggatcagg cagcgtgctt gcagatttga
     8581 cttgcaacgc ccgcattgtg tcgacgaagg cttttggctc ctctgtcgct gtctcaagca
     8641 gcatctaacc ctgcgtcgcc gtttccattt gcaggcgccc ccctggccaa ccagctgctg
     8701 ttcatgaccg ccgcccccat cctgagcgcc ttccgcctgt tctactacgg cacctacgtg
     8761 ccccaccacc ccgagaaggg ccacaccggc gccatgccct ggcaggtgag ccgcaccagc
     8821 agcgccagcc gcctgcagag cttcctgacc tgctaccact tcgacctgca ctgggagcac
     8881 caccgctggc cctacgcccc ctggtgggag ctgcccaagt gccgccagat cgcccgcggc
     8941 gccgccctgg ccggcagcgg cagatctggc agcggcagcc gcgaggccgt gatcgccgag
     9001 gtgagcaccc agctgagcga ggtggtgggc gtgatcgagc gccacctgga gcccaccctg
     9061 ctggccgtgc acctgtacgg cagcgccgtg gacggcggcc tgaagcccca cagcgacatc
     9121 gacctgctgg tgaccgtgac cgtgcgcctg gacgagacga cccgccgcgc cctgatcaac
     9181 gacctgctgg agacgagcgc cagccccggc gagagcgaga tcctgcgcgc cgtggaggtg
     9241 agtcgacgag caagcccggc ggatcaggca gcgtgcttgc agatttgact tgcaacgccc
     9301 gcattgtgtc gacgaaggct tttggctcct ctgtcgctgt ctcaagcagc atctaaccct
     9361 gcgtcgccgt ttccatttgc aggtgaccat cgtggtgcac gacgacatca tcccctggcg
     9421 ctaccccgcc aagcgcgagc tgcagttcgg cgagtggcag cgcaacgaca tcctggccgg
     9481 catcttcgag cccgccacca tcgacatcga cctggccatc ctgctgacca aggcccgcga
     9541 gcacagcgtg gccctggtgg gccccgccgc cgaggagctg ttcgaccccg tgcccgagca
     9601 ggacctgttc gaggccctga acgagacgct gaccctgtgg aacagccccc ccgactgggc
     9661 cggcgacgag cgcaacgtgg tgctgaccct gagccgcatc tggtacagcg ccgtgaccgg
     9721 caagatcgcc cccaaggtga gtcgacgagc aagcccggcg gatcaggcag cgtgcttgca
     9781 gatttgactt gcaacgcccg cattgtgtcg acgaaggctt ttggctcctc tgtcgctgtc
     9841 tcaagcagca tctaaccctg cgtcgccgtt tccatttgca ggacgtggcc gccgactggg
     9901 ccatggagcg cctgcccgcc cagtaccagc ccgtgatcct ggaggcccgc caggcctacc
     9961 tgggccagga ggaggaccgc ctggccagcc gcgccgacca gctggaggag ttcgtgcact
    10021 acgtgaaggg cgagatcacc aaggtggtgg gcaagggcag cggcagcgat atcgaattct
    10081 ggtgagcttg cggggttgcg agcaacactc cagcaacgaa cagtgcccaa gtcaggaatc
    10141 tgcagtcagc ctgggctttc ggcggctttt tcttgggcaa acagcttgca ctcatgccag
    10201 cgcggcttgt ccagcctcac ttgagctttc cagctgctac cagccgggct atacgacagc
    10261 gacagagcca tagcgtggaa tcacttattt gggttgccga agtagcggtc ggagcgtgag
    10321 ttcttggtca agccgcccct tatccggttc ctgtccgtgt ctttgtccct cgttcaccct
    10381 tcgcggcacc cttcatcccc ttgcttgcag gagccacccg cagttcgaga agtaagacgt
    10441 cgcgctttcg ccatctgcgg gggtcgtagg ctagaactgg ggttggggat cgggctgctt
    10501 gcatagccaa gcaattttcc atctggccag caatggccta gcactatgag cggttcaagt
    10561 gtctcttgtg tgttgtgtcg cattgcatgg ccgtggtgac ctgcaatttt ctgtaaccgg
    10621 acatgcagat gcttcggttc gcgtcctttc ctcgcttgct acgggatcgg gagtcggcag
    10681 ggctagaagt cttgggtaac acgcgcaatt cagcaataca ggccagccag ggcagcgaag
    10741 ggggacttca gcaaggacct ctcgggaata gtgcaagagc taggaggggt acagcagtag
    10801 agatcgaggg gtccagctca cagttctatt acgtcgttcg tggggacgaa ctgggtcgag
    10861 gcgctacgga ctcgaaatga cggcagaggg tggcaaggaa ggggagcacc actgtgagca
    10921 gttgcagcgg cacatacact acgtctcttg gccttaagca cagccagcac acttgtacgg
    10981 ggcaacagta gccccgaagc agcctgatgc agtcacaccg tgccgggcca gtgttaacaa
    11041 ggaagggcag gcaccagggc gagggcaggc gcggcaaaac tcgccggttc ctgacacggt
    11101 gacacgcagg tatacggtga cagctcagct agtgatacca gctgctccgc gttctgagga
    11161 gaggactagt attagcattg ctgcttcgtg gtacccagct tttgttccct ttagtgaggg
    11221 ttaattgcgc gcttggcgta atcatggtca tagctgtttc ctgtgtgaaa ttgttatccg
    11281 ctcacaattc cacacaacat acgagccgga agcataaagt gtaaagcctg gggtgcctaa
    11341 tgagtgagct aactcacatt aattgcgttg cgctcactgc ccgctttcca gtcgggaaac
    11401 ctgtcgtgcc agctgcatta atgaatcggc caacgcgcgg ggagaggcgg tttgcgtatt
    11461 gggcgctctt ccgcttcctc gctcactgac tcgctgcgct cggtcgttcg gctgcggcga
    11521 gcggtatcag ctcactcaaa ggcggtaata cggttatcca cagaatcagg ggataacgca
    11581 ggaaagaaca tgtgagcaaa aggccagcaa aaggccagga accgtaaaaa ggccgcgttg
    11641 ctggcgtttt tccataggct ccgcccccct gacgagcatc acaaaaatcg acgctcaagt
    11701 cagaggtggc gaaacccgac aggactataa agataccagg cgtttccccc tggaagctcc
    11761 ctcgtgcgct ctcctgttcc gaccctgccg cttaccggat acctgtccgc ctttctccct
    11821 tcgggaagcg tggcgctttc tcatagctca cgctgtaggt atctcagttc ggtgtaggtc
    11881 gttcgctcca agctgggctg tgtgcacgaa ccccccgttc agcccgaccg ctgcgcctta
    11941 tccggtaact atcgtcttga gtccaacccg gtaagacacg acttatcgcc actggcagca
    12001 gccactggta acaggattag cagagcgagg tatgtaggcg gtgctacaga gttcttgaag
    12061 tggtggccta actacggcta cactagaagg acagtatttg gtatctgcgc tctgctgaag
    12121 ccagttacct tcggaaaaag agttggtagc tcttgatccg gcaaacaaac caccgctggt
    12181 agcggtggtt tttttgtttg caagcagcag attacgcgca gaaaaaaagg atctcaagaa
    12241 gatcctttga tcttttctac ggggtctgac gctcagtgga acgaaaactc acgttaaggg
    12301 attttggtca tgagattatc aaaaaggatc ttcacctaga tccttttaaa ttaaaaatga
    12361 agttttaaat caatctaaag tatatatgag taaacttggt ctgacagtta ccaatgctta
    12421 atcagtgagg cacctatctc agcgatctgt ctatttcgtt catccatagt tgcctgactc
    12481 cccgtcgtgt agataactac gatacgggag ggcttaccat ctggccccag tgctgcaatg
    12541 ataccgcgag acccacgctc accggctcca gatttatcag caataaacca gccagccgga
    12601 agggccgagc gcagaagtgg tcctgcaact ttatccgcct ccatccagtc tattaattgt
    12661 tgccgggaag ctagagtaag tagttcgcca gttaatagtt tgcgcaacgt tgttgccatt
    12721 gctacaggca tcgtggtgtc acgctcgtcg tttggtatgg cttcattcag ctccggttcc
    12781 caacgatcaa ggcgagttac atgatccccc atgttgtgca aaaaagcggt tagctccttc
    12841 ggtcctccga tcgttgtcag aagtaagttg gccgcagtgt tatcactcat ggttatggca
    12901 gcactgcata attctcttac tgtcatgcca tccgtaagat gcttttctgt gactggtgag
    12961 tactcaacca agtcattctg agaatagtgt atgcggcgac cgagttgctc ttgcccggcg
    13021 tcaatacggg ataataccgc gccacatagc agaactttaa aagtgctcat cattggaaaa
    13081 cgttcttcgg ggcgaaaact ctcaaggatc ttaccgctgt tgagatccag ttcgatgtaa
    13141 cccactcgtg cacccaactg atcttcagca tcttttactt tcaccagcgt ttctgggtga
    13201 gcaaaaacag gaaggcaaaa tgccgcaaaa aagggaataa gggcgacacg gaaatgttga
    13261 atactcatac tcttcctttt tcaatattat tgaagcattt atcagggtta ttgtctcatg
    13321 agcggataca tatttgaatg tatttagaaa aataaacaaa taggggttcc gcgcacattt
    13381 ccccgaaaag tgccacacta aattgtaagc gttaatattt tgttaaaatt cgcgttaaat
    13441 ttttgttaaa tcagctcatt ttttaaccaa taggccgaaa tcggcaaaat cccttataaa
    13501 tcaaaagaat agaccgagat agggttgagt gttgttccag tttggaacaa gagtccacta
    13561 ttaaagaacg tggactccaa cgtcaaaggg cgaaaaaccg tctatcaggg cgatggccca
    13621 ctacgtgaac catcacccta atcaagtttt ttggggtcga ggtgccgtaa agcactaaat
    13681 cggaacccta aagggagccc ccgatttaga gcttgacggg gaaagccggc gaacgtggcg
    13741 agaaaggaag ggaagaaagc gaaaggagcg ggcgctaggg cgctggcaag tgtagcggtc
    13801 acgctgcgcg taaccaccac acccgccgcg cttaatgcgc cgctacaggg cgcgtcccat
    13861 tcgccattca ggctgcgcaa ctgttgggaa gggcgatcgg tgcgggcctc ttcgctatta
    13921 cgccagctgg cgaaaggggg atgtgctgca aggcgattaa gttgggtaac gccagggttt
    13981 tcccagtcac gacgttgtaa aacgacggcc agtgagcgcg cgtaatacga ctcactatag
    14041 ggcgaattgg agctccaccg cggtggcggc cg
//
LOCUS       29-MS049 - pOpt3_Ppsad_5'psad_CTPpsadi1_ScIDI_IbIspS_mVenus_ScIDI_Ppsad_5'psad_CTPpsadi1_BKT_aadA_Tfdx1_MinS       15682 bp    DNA     circular SYN 18-DEC-2022
DEFINITION  synthetic circular DNA
ACCESSION   .
VERSION     .
KEYWORDS    .
SOURCE      synthetic DNA construct
  ORGANISM  recombinant plasmid
REFERENCE   1  (bases 1 to 15682)
  AUTHORS   Gordon Wellman
  TITLE     Direct Submission
  JOURNAL   Exported Apr 10, 2025 from SnapGene 8.0.2
            https://www.snapgene.com
FEATURES             Location/Qualifiers
     source          1..15682
                     /mol_type="other DNA"
                     /organism="recombinant plasmid"
     promoter        6..766
                     /label=PpsaD
     misc_feature    137
                     /label=AvrII site deleted (c->g)
     misc_feature    238
                     /label=Bpi1 site mutated (gaAgac)
     misc_feature    630
                     /label=SspI site mutated (t -> a)
     5'UTR           join(773..789,935..963)
                     /label=PsaD 5'UTR
     misc_feature    773
                     /label=BsaI site removed c->g
     intron          790..934
                     /label=rbcS2 intron 1
     CDS             967..969
                     /codon_start=1
                     /label=Start
                     /translation="M"
     CDS             join(970..990,1136..1222)
                     /codon_start=1
                     /product="Chloro target peptide"
                     /label=CTP PsaD
                     /label=PsaD
                     /translation="AVMMRTQAPAATRASSRVAVAARPAARRAVVVRAEA"
     intron          991..1135
                     /label=rbcS2 intron 1
     CDS             join(1229..1417,1563..1851,1997..2282,2428..2524)
                     /codon_start=1
                     /locus_tag="S_cerevisiae_IDI__CDS"
                     /product="S_cerevisiae_IDI__CDS"
                     /label=S_cerevisiae_IDI__CDS
                     /protein_id="S_cerevisiae_IDI_protein"
                     /translation="TADNNSMPHGAVSSYAKLVQNQTPEDILEEFPEIIPLQQRPNTRS
                     SETSNDESGETCFSGHDEEQIKLMNENCIVLDWDDNAIGAGTKKVCHLMENIEKGLLHR
                     AFSVFIFNEQGELLLQQRATEKITFPDLWTNTCCSHPLCIDDELGLKGKLDDKIKGAIT
                     AAVRKLDHELGIPEDETKTRGKFHFLNRIHYMAPSNEPWGEHEIDYILFYKINAKENLT
                     VNPNVNEVRDFKWVSPNDLKTMFADPSYKFTPWFKIICENYLFNWWEQLDDLSEVENDR
                     QIHRML"
     intron          1418..1562
                     /locus_tag="S_cerevisiae_IDI__intron1"
     intron          1852..1996
                     /locus_tag="S_cerevisiae_IDI__intron2"
     intron          2283..2427
                     /locus_tag="S_cerevisiae_IDI__intron3"
     CDS             2525..2542
                     /codon_start=1
                     /label=GSGSGS
                     /translation="GSGSGS"
     CDS             join(2549..2722,2868..3338,3484..3920,4066..4532,
                     4678..4748)
                     /codon_start=1
                     /locus_tag="IbIspS - Ipomoea batatas isoprene 
                     synthase__CDS"
                     /product="IbIspS - Ipomoea batatas isoprene synthase__CDS"
                     /label=IbIspS - Ipomoea batatas isoprene synthase__CDS
                     /protein_id="IbIspS - Ipomoea batatas isoprene 
                     synthase_protein"
                     /translation="TARRSANYQPSSWSYDEYLVDTTTNDSKLRIQEDARKKLEEEVRN
                     VLEDGKLETLALLELIDDIQRLGLGYKFRESTSTSLAMLKMSVGQEASNSSLHSCSLYF
                     RLLREHGFDITPDVFEKFKDENGKFKDSIAKDVRGLLSLYEASFLGFEGENILDEAREF
                     TTMHLNNIKDKVNPRIAEEVNHALELPLHRRVERLEARRRIQSYSKSGETNQALLTLAK
                     IDFNTVQAVYQRDLQDVSKWWKDTALADKLSFARDRLMESFFWAIGMSYDPQHSKSREA
                     VTKTFKLVTVLDDVYDVYGSLDELEKFTAAAERWDVDAIKDLPDYMKLCYLSLFNTVND
                     LAYDTLKDKGETVIPIMKKAWADLLKAFLQEAQWIYNKYTPTFDEYLNNARFSVSGCVM
                     LVHSYFTTQNITKEAIHSLENYHDLLIWPSIVFRLANDLSSSKAEIERGETANSITCYM
                     NETGQSEEQAREHISKLIDECFKKMNKEMLATSTSPFEKSFIETAINLARIALCQYQYG
                     DAHSDPDVRARNRIVSVIINPVE"
     intron          2723..2867
                     /locus_tag="IbIspS - Ipomoea batatas isoprene 
                     synthase__intron1"
     intron          3339..3483
                     /locus_tag="IbIspS - Ipomoea batatas isoprene 
                     synthase__intron2"
     intron          3921..4065
                     /locus_tag="IbIspS - Ipomoea batatas isoprene 
                     synthase__intron3"
     intron          4533..4677
                     /locus_tag="IbIspS - Ipomoea batatas isoprene 
                     synthase__intron4"
     CDS             4749..4760
                     /codon_start=1
                     /locus_tag="CrcoOsCCD8__CDS"
                     /product="CrcoOsCCD8__CDS"
                     /label=GSGS
                     /protein_id="CrcoOsCCD8_protein"
                     /translation="GSGS"
     CDS             4767..4778
                     /codon_start=1
                     /label=GSGS-Linker
                     /translation="GSGS"
     CDS             join(4779..4977,5123..5439,5585..5782)
                     /codon_start=1
                     /label=mVenus
                     /translation="VSKGEELFTGVVPILVELDGDVNGHKFSVSGEGEGDATYGKLTLK
                     LICTTGKLPVPWPTLVTTLGYGLQCFARYPDHMKQHDFFKSAMPEGYVQERTIFFKDDG
                     NYKTRAEVKFEGDTLVNRIELKGIDFKEDGNILGHKLEYNYNSHNVYITADKQKNGIKA
                     NFKIRHNIEDGGVQLADHYQQNTPIGDGPVLLPDNHYLSYQSKLSKDPNEKRDHMVLLE
                     FVTAAGITLGMDELYK"
     intron          4978..5122
                     /label=rbcS2 intron 1
     intron          5440..5584
                     /label=rbcS2 intron 1
     CDS             5783..5794
                     /codon_start=1
                     /label=GSGS-linker
                     /translation="GSGS"
     CDS             join(5801..5989,6135..6423,6569..6854,7000..7096)
                     /codon_start=1
                     /locus_tag="S_cerevisiae_IDI__CDS"
                     /product="S_cerevisiae_IDI__CDS"
                     /label=S_cerevisiae_IDI__CDS
                     /protein_id="S_cerevisiae_IDI_protein"
                     /translation="TADNNSMPHGAVSSYAKLVQNQTPEDILEEFPEIIPLQQRPNTRS
                     SETSNDESGETCFSGHDEEQIKLMNENCIVLDWDDNAIGAGTKKVCHLMENIEKGLLHR
                     AFSVFIFNEQGELLLQQRATEKITFPDLWTNTCCSHPLCIDDELGLKGKLDDKIKGAIT
                     AAVRKLDHELGIPEDETKTRGKFHFLNRIHYMAPSNEPWGEHEIDYILFYKINAKENLT
                     VNPNVNEVRDFKWVSPNDLKTMFADPSYKFTPWFKIICENYLFNWWEQLDDLSEVENDR
                     QIHRML"
     intron          5990..6134
                     /locus_tag="S_cerevisiae_IDI__intron1"
     intron          6424..6568
                     /locus_tag="S_cerevisiae_IDI__intron2"
     intron          6855..6999
                     /locus_tag="S_cerevisiae_IDI__intron3"
     CDS             7097..7114
                     /codon_start=1
                     /label=GSGSGS
                     /translation="GSGSGS"
     CDS             join(7121..7122,7452..7473)
                     /codon_start=1
                     /product="peptide that binds Strep-Tactin(R), an engineered
                     form of streptavidin"
                     /label=Strep-Tag II
                     /translation="WSHPQFEK"
     intron          7123..7451
                     /label=rbcS2 intron 2
     3'UTR           7483..8205
                     /label=FDX1 3'UTR
     misc_feature    7483..7669
                     /label=FDX_3'UTR_Phytozome
     misc_feature    7671
                     /label=HindIII site mutated out (a->t)
     misc_feature    7815
                     /label=SapI site removed (g->c)
     promoter        8212..8972
                     /label=PpsaD
     misc_feature    8343
                     /label=AvrII site deleted (c->g)
     misc_feature    8444
                     /label=Bpi1 site mutated (gaAgac)
     misc_feature    8836
                     /label=SspI site mutated (t -> a)
     5'UTR           join(8979..8995,9141..9169)
                     /label=PsaD 5'UTR
     misc_feature    8979
                     /label=BsaI site removed c->g
     intron          8996..9140
                     /label=rbcS2 intron 1
     CDS             9176..9283
                     /codon_start=1
                     /product="Chloro target peptide"
                     /label=PsaD
                     /translation="AVMMRTQAPAATRASSRVAVAARPAARRAVVVRAEA"
     misc_feature    join(9290..9631,9777..10137,10283..10560)
                     /label=BKT
     intron          9632..9776
                     /label=rbcS2 intron 1
     intron          10138..10282
                     /label=rbcS2 intron 1
     misc_feature    10561..10569
                     /label=GSG Linker
     CDS             10576..10587
                     /codon_start=1
                     /label=GSGS-Linker
                     /translation="GSGS"
     CDS             join(10588..10845,10991..11344,11490..11663)
                     /codon_start=1
                     /label=AadA Spectinomycin resistance
                     /translation="REAVIAEVSTQLSEVVGVIERHLEPTLLAVHLYGSAVDGGLKPHS
                     DIDLLVTVTVRLDETTRRALINDLLETSASPGESEILRAVEVTIVVHDDIIPWRYPAKR
                     ELQFGEWQRNDILAGIFEPATIDIDLAILLTKAREHSVALVGPAAEELFDPVPEQDLFE
                     ALNETLTLWNSPPDWAGDERNVVLTLSRIWYSAVTGKIAPKDVAADWAMERLPAQYQPV
                     ILEARQAYLGQEEDRLASRADQLEEFVHYVKGEITKVVGK"
     intron          10846..10990
                     /label=rbcS2 intron 1
     intron          11345..11489
                     /label=rbcS2 intron 1
     CDS             11664..11675
                     /codon_start=1
                     /label=GSGS-linker
                     /translation="GSGS"
     CDS             join(11688..11689,12019..12040)
                     /codon_start=1
                     /product="peptide that binds Strep-Tactin(R), an engineered
                     form of streptavidin"
                     /label=Strep-Tag II
                     /translation="WSHPQFEK"
     intron          11690..12018
                     /label=rbcS2 intron 2
     3'UTR           12050..12772
                     /label=FDX1 3'UTR
     misc_feature    12050..12236
                     /label=FDX_3'UTR_Phytozome
     misc_feature    12238
                     /label=HindIII site mutated out (a->t)
     misc_feature    12382
                     /label=SapI site removed (g->c)
     rep_origin      complement(13248..13867)
                     /direction=LEFT
                     /label=pBR322ori
     CDS             complement(join(14016..14569,14570..14876))
                     /codon_start=1
                     /label=Ampicillin
                     /translation="MSIQHFRVALIPFFAAFCLPVFAHPETLVKVKDAEDQLGARVGYI
                     ELDLNSGKILESFRPEERFPMMSTFKVLLCGAVLSRIDAGQEQLGRRIHYSQNDLVEYS
                     PVTEKHLTDGMTVRELCSAAITMSDNTAANLLLTTIGGPKELTAFLHNMGDHVTRLDRW
                     EPELNEAIPNDERDTTMPVAMATTLRKLLTGELLTLASRQQLIDWMEADKVAGPLLRSA
                     LPAGWFIADKSGAGERGSRGIIAALGPDGKPSRIVVIYTTGSQATMDERNRQIAEIGAS
                     LIKHW"
     promoter        complement(14924..14951)
                     /label=AmpRp promoter
                     /label=AmpRp
     rep_origin      complement(15140..15446)
                     /direction=LEFT
                     /label=f1ori
     misc_feature    complement(15476..15623)
                     /label=lacZ_a_KS
ORIGIN
        1 ctagacccgt ctgcctgaca ggaagtgaac gcatgtcgag ggaggcctca ccaatcgtca
       61 cacgagccct cgtcagaaac acgtctccgc cacgctctcc ctctcacggc cgaccccgca
      121 gcccttttgc cctttcgtag gccaccgaca ggacccaggc gctctcagca tgcctcaaca
      181 acccgtactc gtgccagcgg tgcccttgtg ctggtgatcg cttggaagcg catgcgatga
      241 cgaaggggcg gagcaggcgg cctggctgtt cgaagggctc gccgccagtt cgggtgcctt
      301 tctccacgcg cgcctccaca cctaccgatg cgtgaaggca ggcaaatgct catgtttgcc
      361 cgaactcgga gtccttaaaa agccgcttct tgtcgtcgtt ccgagacatg ttagcagatc
      421 gcagtgccac ctttcctgac gcgctcggcc ccatattcgg acgcaattgt catttgtagc
      481 acaattggag caaatctggc gaggcagtag gcttttaagt tgcaaggcga gagagcaaag
      541 tgggacgcgg cgtgattatt ggtatttacg cgacggcccg gcgcgttagc ggcccttccc
      601 ccaggccagg gacgattatg tatcaatata gttgcgttcg ggcactcgtg cgagggctcc
      661 tgcgggctgg ggagggggat ctgggaattg gaggtacgac cgagatggct tgctcggggg
      721 gaggtttcct cgccgagcaa gccagggtta ggtgttgcgc tcttgaaccg gtgtcgttgt
      781 gcattctagg tgagtcgacg agcaagcccg gcggatcagg cagcgtgctt gcagatttga
      841 cttgcaacgc ccgcattgtg tcgacgaagg cttttggctc ctctgtcgct gtctcaagca
      901 gcatctaacc ctgcgtcgcc gtttccattt gcaggacccc actgctactc acaacaagcc
      961 caacatatgg ccgtcatgat gcgcacccag gtgagtcgac gagcaagccc ggcggatcag
     1021 gcagcgtgct tgcagatttg acttgcaacg cccgcattgt gtcgacgaag gcttttggct
     1081 cctctgtcgc tgtctcaagc agcatctaac cctgcgtcgc cgtttccatt tgcaggcgcc
     1141 cgctgccact cgcgcttcat cgcgcgtcgc tgttgccgct cgcccggctg ctcgccgcgc
     1201 cgtggtggtc cgcgccgagg ctggatccac cgccgacaac aacagcatgc cccacggcgc
     1261 cgtgagcagc tacgccaagc tggtgcagaa ccagaccccc gaggacatcc tggaggagtt
     1321 ccccgagatc atccccctgc agcagcgccc caacacccgc agcagcgaga cgagcaacga
     1381 cgagagcggc gagacgtgct tcagcggcca cgacgaggtg agtcgacgag caagcccggc
     1441 ggatcaggca gcgtgcttgc agatttgact tgcaacgccc gcattgtgtc gacgaaggct
     1501 tttggctcct ctgtcgctgt ctcaagcagc atctaaccct gcgtcgccgt ttccatttgc
     1561 aggagcagat caagctgatg aacgagaact gcatcgtgct ggactgggac gacaacgcca
     1621 tcggcgccgg caccaagaag gtgtgccacc tgatggagaa catcgagaag ggcctgctgc
     1681 accgcgcctt cagcgtgttc atcttcaacg agcagggcga gctgctgctg cagcagcgcg
     1741 ccaccgagaa gatcaccttc cccgacctgt ggaccaacac ctgctgcagc caccccctgt
     1801 gcatcgacga cgagctgggc ctgaagggca agctggacga caagatcaag ggtgagtcga
     1861 cgagcaagcc cggcggatca ggcagcgtgc ttgcagattt gacttgcaac gcccgcattg
     1921 tgtcgacgaa ggcttttggc tcctctgtcg ctgtctcaag cagcatctaa ccctgcgtcg
     1981 ccgtttccat ttgcaggcgc catcaccgcc gccgtgcgca agctggacca cgagctgggc
     2041 atccccgagg acgagactaa gacccgcggc aagttccact tcctgaaccg catccactac
     2101 atggccccca gcaacgagcc ctggggcgag cacgagatcg actacatcct gttctacaag
     2161 atcaacgcca aggagaacct gaccgtgaac cccaacgtga acgaggtgcg cgacttcaag
     2221 tgggtgagcc ccaacgacct caagaccatg ttcgccgacc ccagctacaa gttcaccccc
     2281 tggtgagtcg acgagcaagc ccggcggatc aggcagcgtg cttgcagatt tgacttgcaa
     2341 cgcccgcatt gtgtcgacga aggcttttgg ctcctctgtc gctgtctcaa gcagcatcta
     2401 accctgcgtc gccgtttcca tttgcaggtt caagatcatc tgcgagaact acctgttcaa
     2461 ctggtgggag cagctggacg acctgagcga ggtggagaac gaccgccaga tccaccgcat
     2521 gctgggcagc ggcagcggca gcagatccac cgcccgccgc agcgccaact accagcccag
     2581 cagctggagc tacgacgagt acctggtgga caccaccacc aacgacagca agctgcgcat
     2641 ccaggaggac gcccgcaaga agctggagga ggaggtgcgc aacgtgctgg aggacggcaa
     2701 gctggagacg ctggccctgc tggtgagtcg acgagcaagc ccggcggatc aggcagcgtg
     2761 cttgcagatt tgacttgcaa cgcccgcatt gtgtcgacga aggcttttgg ctcctctgtc
     2821 gctgtctcaa gcagcatcta accctgcgtc gccgtttcca tttgcaggag ctgatcgacg
     2881 acatccagcg cctgggcctg ggctacaagt tccgcgagag caccagcacc agcctggcca
     2941 tgctgaagat gagcgtgggc caggaggcca gcaacagcag cctgcacagc tgcagcctgt
     3001 acttccgcct gctgcgcgag cacggcttcg acatcacccc cgacgtgttc gagaagttca
     3061 aggacgagaa cggcaagttc aaggacagca tcgccaagga cgtgcgcggc ctgctgagcc
     3121 tgtacgaggc cagcttcctg ggcttcgagg gcgagaacat cctggacgag gcccgcgagt
     3181 tcaccaccat gcacctgaac aacatcaagg acaaggtgaa cccccgcatc gccgaggagg
     3241 tgaaccacgc cctggagctg cccctgcacc gccgcgtgga gcgcctggag gcccgccgcc
     3301 gcatccagag ctacagcaag agcggcgaga cgaaccaggt gagtcgacga gcaagcccgg
     3361 cggatcaggc agcgtgcttg cagatttgac ttgcaacgcc cgcattgtgt cgacgaaggc
     3421 ttttggctcc tctgtcgctg tctcaagcag catctaaccc tgcgtcgccg tttccatttg
     3481 caggccctgc tgaccctggc caagatcgac ttcaacaccg tgcaggccgt gtaccagcgc
     3541 gacctgcagg acgtgagcaa gtggtggaag gacaccgccc tggccgacaa gctgagcttc
     3601 gcccgcgacc gcctgatgga gagcttcttc tgggccatcg gcatgagcta cgacccccag
     3661 cacagcaaga gccgcgaggc cgtgaccaag accttcaagc tggtgaccgt gctggacgac
     3721 gtgtacgacg tgtacggcag cctggacgag ctggagaagt tcaccgccgc cgccgagcgc
     3781 tgggacgtgg acgccatcaa ggacctgccc gactacatga agctgtgcta cctgagcctg
     3841 ttcaacaccg tgaacgacct ggcctacgac accctgaagg acaagggcga gacggtgatc
     3901 cccatcatga agaaggcctg gtgagtcgac gagcaagccc ggcggatcag gcagcgtgct
     3961 tgcagatttg acttgcaacg cccgcattgt gtcgacgaag gcttttggct cctctgtcgc
     4021 tgtctcaagc agcatctaac cctgcgtcgc cgtttccatt tgcagggccg acctgctgaa
     4081 ggccttcctg caggaggccc agtggatcta caacaagtac acccccacct tcgacgagta
     4141 cctgaacaac gcccgcttca gcgtgagcgg ctgcgtgatg ctggtgcaca gctacttcac
     4201 cacccagaac atcaccaagg aggccatcca cagcctggag aactaccacg acctgctgat
     4261 ctggcccagc atcgtgttcc gcctggccaa cgacctgagc agcagcaagg ccgagatcga
     4321 gcgcggcgag acggccaaca gcatcacctg ctacatgaac gagacgggcc agagcgagga
     4381 gcaggcccgc gagcacatca gcaagctgat cgacgagtgc ttcaagaaga tgaacaagga
     4441 gatgctggcc accagcacca gccccttcga gaagagcttc atcgagacgg ccatcaacct
     4501 ggcccgcatc gccctgtgcc agtaccagta cggtgagtcg acgagcaagc ccggcggatc
     4561 aggcagcgtg cttgcagatt tgacttgcaa cgcccgcatt gtgtcgacga aggcttttgg
     4621 ctcctctgtc gctgtctcaa gcagcatcta accctgcgtc gccgtttcca tttgcaggcg
     4681 acgcccacag cgaccccgac gtgcgcgccc gcaaccgcat cgtgagcgtg atcatcaacc
     4741 ccgtggaggg cagcggcagc agatctggca gcggcagcgt gagcaagggc gaggagctgt
     4801 tcaccggcgt ggtgcccatc ctggtggagc tggacggcga cgtgaacggc cacaagttca
     4861 gcgtgagcgg cgagggcgag ggcgacgcca cctacggcaa gctgaccctg aagctgatct
     4921 gcaccaccgg caagctgccc gtgccctggc ccaccctggt gaccaccctg ggctacggtg
     4981 agtcgacgag caagcccggc ggatcaggca gcgtgcttgc agatttgact tgcaacgccc
     5041 gcattgtgtc gacgaaggct tttggctcct ctgtcgctgt ctcaagcagc atctaaccct
     5101 gcgtcgccgt ttccatttgc aggcctgcag tgcttcgccc gctaccccga ccacatgaag
     5161 cagcacgact tcttcaagag cgccatgccc gagggctacg tgcaggagcg caccatcttc
     5221 ttcaaggacg acggtaacta caagacccgc gccgaggtga agttcgaggg cgacaccctg
     5281 gtgaaccgca tcgagctgaa gggcatcgac ttcaaggagg acggcaacat cctgggccac
     5341 aagctggagt acaactacaa cagccacaac gtgtacatca ccgccgacaa gcagaagaac
     5401 ggcatcaagg ccaacttcaa gatccgccac aacatcgagg tgagtcgacg agcaagcccg
     5461 gcggatcagg cagcgtgctt gcagatttga cttgcaacgc ccgcattgtg tcgacgaagg
     5521 cttttggctc ctctgtcgct gtctcaagca gcatctaacc ctgcgtcgcc gtttccattt
     5581 gcaggacggc ggcgtgcagc tggccgacca ctaccagcag aacaccccca tcggcgacgg
     5641 ccccgtgctg ctgcccgaca accactacct gagctaccag agcaagctga gcaaggaccc
     5701 caacgagaag cgcgaccaca tggtgctgct ggagttcgtg accgccgccg gcatcaccct
     5761 gggcatggac gagctgtaca agggcagcgg cagcgatatc accgccgaca acaacagcat
     5821 gccccacggc gccgtgagca gctacgccaa gctggtgcag aaccagaccc ccgaggacat
     5881 cctggaggag ttccccgaga tcatccccct gcagcagcgc cccaacaccc gcagcagcga
     5941 gacgagcaac gacgagagcg gcgagacgtg cttcagcggc cacgacgagg tgagtcgacg
     6001 agcaagcccg gcggatcagg cagcgtgctt gcagatttga cttgcaacgc ccgcattgtg
     6061 tcgacgaagg cttttggctc ctctgtcgct gtctcaagca gcatctaacc ctgcgtcgcc
     6121 gtttccattt gcaggagcag atcaagctga tgaacgagaa ctgcatcgtg ctggactggg
     6181 acgacaacgc catcggcgcc ggcaccaaga aggtgtgcca cctgatggag aacatcgaga
     6241 agggcctgct gcaccgcgcc ttcagcgtgt tcatcttcaa cgagcagggc gagctgctgc
     6301 tgcagcagcg cgccaccgag aagatcacct tccccgacct gtggaccaac acctgctgca
     6361 gccaccccct gtgcatcgac gacgagctgg gcctgaaggg caagctggac gacaagatca
     6421 agggtgagtc gacgagcaag cccggcggat caggcagcgt gcttgcagat ttgacttgca
     6481 acgcccgcat tgtgtcgacg aaggcttttg gctcctctgt cgctgtctca agcagcatct
     6541 aaccctgcgt cgccgtttcc atttgcaggc gccatcaccg ccgccgtgcg caagctggac
     6601 cacgagctgg gcatccccga ggacgagact aagacccgcg gcaagttcca cttcctgaac
     6661 cgcatccact acatggcccc cagcaacgag ccctggggcg agcacgagat cgactacatc
     6721 ctgttctaca agatcaacgc caaggagaac ctgaccgtga accccaacgt gaacgaggtg
     6781 cgcgacttca agtgggtgag ccccaacgac ctcaagacca tgttcgccga ccccagctac
     6841 aagttcaccc cctggtgagt cgacgagcaa gcccggcgga tcaggcagcg tgcttgcaga
     6901 tttgacttgc aacgcccgca ttgtgtcgac gaaggctttt ggctcctctg tcgctgtctc
     6961 aagcagcatc taaccctgcg tcgccgtttc catttgcagg ttcaagatca tctgcgagaa
     7021 ctacctgttc aactggtggg agcagctgga cgacctgagc gaggtggaga acgaccgcca
     7081 gatccaccgc atgctgggca gcggcagcgg cagcgaattc tggtgagctt gcggggttgc
     7141 gagcaacact ccagcaacga acagtgccca agtcaggaat ctgcagtcag cctgggcttt
     7201 cggcggcttt ttcttgggca aacagcttgc actcatgcca gcgcggcttg tccagcctca
     7261 cttgagcttt ccagctgcta ccagccgggc tatacgacag cgacagagcc atagcgtgga
     7321 atcacttatt tgggttgccg aagtagcggt cggagcgtga gttcttggtc aagccgcccc
     7381 ttatccggtt cctgtccgtg tctttgtccc tcgttcaccc ttcgcggcac ccttcatccc
     7441 cttgcttgca ggagccaccc gcagttcgag aagtaagacg tcgcgctttc gccatctgcg
     7501 ggggtcgtag gctagaactg gggttgggga tcgggctgct tgcatagcca agcaattttc
     7561 catctggcca gcaatggcct agcactatga gcggttcaag tgtctcttgt gtgttgtgtc
     7621 gcattgcatg gccgtggtga cctgcaattt tctgtaaccg gacatgcaga tgcttcggtt
     7681 cgcgtccttt cctcgcttgc tacgggatcg ggagtcggca gggctagaag tcttgggtaa
     7741 cacgcgcaat tcagcaatac aggccagcca gggcagcgaa gggggacttc agcaaggacc
     7801 tctcgggaat agtgcaagag ctaggagggg tacagcagta gagatcgagg ggtccagctc
     7861 acagttctat tacgtcgttc gtggggacga actgggtcga ggcgctacgg actcgaaatg
     7921 acggcagagg gtggcaagga aggggagcac cactgtgagc agttgcagcg gcacatacac
     7981 tacgtctctt ggccttaagc acagccagca cacttgtacg gggcaacagt agccccgaag
     8041 cagcctgatg cagtcacacc gtgccgggcc agtgttaaca aggaagggca ggcaccaggg
     8101 cgagggcagg cgcggcaaaa ctcgccggtt cctgacacgg tgacacgcag gtatacggtg
     8161 acagctcagc tagtgatacc agctgctccg cgttctgagg agaggactag acccgtctgc
     8221 ctgacaggaa gtgaacgcat gtcgagggag gcctcaccaa tcgtcacacg agccctcgtc
     8281 agaaacacgt ctccgccacg ctctccctct cacggccgac cccgcagccc ttttgccctt
     8341 tcgtaggcca ccgacaggac ccaggcgctc tcagcatgcc tcaacaaccc gtactcgtgc
     8401 cagcggtgcc cttgtgctgg tgatcgcttg gaagcgcatg cgatgacgaa ggggcggagc
     8461 aggcggcctg gctgttcgaa gggctcgccg ccagttcggg tgcctttctc cacgcgcgcc
     8521 tccacaccta ccgatgcgtg aaggcaggca aatgctcatg tttgcccgaa ctcggagtcc
     8581 ttaaaaagcc gcttcttgtc gtcgttccga gacatgttag cagatcgcag tgccaccttt
     8641 cctgacgcgc tcggccccat attcggacgc aattgtcatt tgtagcacaa ttggagcaaa
     8701 tctggcgagg cagtaggctt ttaagttgca aggcgagaga gcaaagtggg acgcggcgtg
     8761 attattggta tttacgcgac ggcccggcgc gttagcggcc cttcccccag gccagggacg
     8821 attatgtatc aatatagttg cgttcgggca ctcgtgcgag ggctcctgcg ggctggggag
     8881 ggggatctgg gaattggagg tacgaccgag atggcttgct cggggggagg tttcctcgcc
     8941 gagcaagcca gggttaggtg ttgcgctctt gaaccggtgt cgttgtgcat tctaggtgag
     9001 tcgacgagca agcccggcgg atcaggcagc gtgcttgcag atttgacttg caacgcccgc
     9061 attgtgtcga cgaaggcttt tggctcctct gtcgctgtct caagcagcat ctaaccctgc
     9121 gtcgccgttt ccatttgcag gaccccactg ctactcacaa caagcccaac atatggccgt
     9181 catgatgcgc acccaggcgc ccgctgccac tcgcgcttca tcgcgcgtcg ctgttgccgc
     9241 tcgcccggct gctcgccgcg ccgtggtggt ccgcgccgag gctggatccg gccccggcat
     9301 ccagcccacc agcgcccgcc cctgcagccg caccaagcac agccgcttcg ccctgctggc
     9361 cgccgccctg accgcccgcc gcgtgaagca gttcaccaag cagttccgca gccgccgcat
     9421 ggccgaggac atcctgaagc tgtggcagcg ccagtaccac ctgccccgcg aggacagcga
     9481 caagcgcacc ctgcgcgagc gcgtgcacct gtaccgcccc ccccgcagcg acctgggcgg
     9541 catcgccgtg gccgtgaccg tgatcgccct gtgggccacc ctgttcgtgt acggcctgtg
     9601 gttcgtgaag ctgccctggg ccctgaaggt ggtgagtcga cgagcaagcc cggcggatca
     9661 ggcagcgtgc ttgcagattt gacttgcaac gcccgcattg tgtcgacgaa ggcttttggc
     9721 tcctctgtcg ctgtctcaag cagcatctaa ccctgcgtcg ccgtttccat ttgcagggcg
     9781 agaccgccac cagctgggcc accatcgccg ccgtgttctt cagcctggag ttcctgtaca
     9841 ccggcctgtt catcaccacc cacgacgcca tgcacggcac catcgccctg cgcaaccgcc
     9901 gcctgaacga cttcctgggc cagctggcca tcagcctgta cgcctggttc gactacagcg
     9961 tgctgcaccg caagcactgg gagcaccaca accacaccgg cgagccccgc gtggaccccg
    10021 acttccaccg cggcaacccc aacctggccg tgtggttcgc ccagttcatg gtgagctaca
    10081 tgaccctgag ccagttcctg aagatcgccg tgtggagcaa cctgctgctg ctggccggtg
    10141 agtcgacgag caagcccggc ggatcaggca gcgtgcttgc agatttgact tgcaacgccc
    10201 gcattgtgtc gacgaaggct tttggctcct ctgtcgctgt ctcaagcagc atctaaccct
    10261 gcgtcgccgt ttccatttgc aggcgccccc ctggccaacc agctgctgtt catgaccgcc
    10321 gcccccatcc tgagcgcctt ccgcctgttc tactacggca cctacgtgcc ccaccacccc
    10381 gagaagggcc acaccggcgc catgccctgg caggtgagcc gcaccagcag cgccagccgc
    10441 ctgcagagct tcctgacctg ctaccacttc gacctgcact gggagcacca ccgctggccc
    10501 tacgccccct ggtgggagct gcccaagtgc cgccagatcg cccgcggcgc cgccctggcc
    10561 ggcagcggca gatctggcag cggcagccgc gaggccgtga tcgccgaggt gagcacccag
    10621 ctgagcgagg tggtgggcgt gatcgagcgc cacctggagc ccaccctgct ggccgtgcac
    10681 ctgtacggca gcgccgtgga cggcggcctg aagccccaca gcgacatcga cctgctggtg
    10741 accgtgaccg tgcgcctgga cgagacgacc cgccgcgccc tgatcaacga cctgctggag
    10801 acgagcgcca gccccggcga gagcgagatc ctgcgcgccg tggaggtgag tcgacgagca
    10861 agcccggcgg atcaggcagc gtgcttgcag atttgacttg caacgcccgc attgtgtcga
    10921 cgaaggcttt tggctcctct gtcgctgtct caagcagcat ctaaccctgc gtcgccgttt
    10981 ccatttgcag gtgaccatcg tggtgcacga cgacatcatc ccctggcgct accccgccaa
    11041 gcgcgagctg cagttcggcg agtggcagcg caacgacatc ctggccggca tcttcgagcc
    11101 cgccaccatc gacatcgacc tggccatcct gctgaccaag gcccgcgagc acagcgtggc
    11161 cctggtgggc cccgccgccg aggagctgtt cgaccccgtg cccgagcagg acctgttcga
    11221 ggccctgaac gagacgctga ccctgtggaa cagccccccc gactgggccg gcgacgagcg
    11281 caacgtggtg ctgaccctga gccgcatctg gtacagcgcc gtgaccggca agatcgcccc
    11341 caaggtgagt cgacgagcaa gcccggcgga tcaggcagcg tgcttgcaga tttgacttgc
    11401 aacgcccgca ttgtgtcgac gaaggctttt ggctcctctg tcgctgtctc aagcagcatc
    11461 taaccctgcg tcgccgtttc catttgcagg acgtggccgc cgactgggcc atggagcgcc
    11521 tgcccgccca gtaccagccc gtgatcctgg aggcccgcca ggcctacctg ggccaggagg
    11581 aggaccgcct ggccagccgc gccgaccagc tggaggagtt cgtgcactac gtgaagggcg
    11641 agatcaccaa ggtggtgggc aagggcagcg gcagcgatat cgaattctgg tgagcttgcg
    11701 gggttgcgag caacactcca gcaacgaaca gtgcccaagt caggaatctg cagtcagcct
    11761 gggctttcgg cggctttttc ttgggcaaac agcttgcact catgccagcg cggcttgtcc
    11821 agcctcactt gagctttcca gctgctacca gccgggctat acgacagcga cagagccata
    11881 gcgtggaatc acttatttgg gttgccgaag tagcggtcgg agcgtgagtt cttggtcaag
    11941 ccgcccctta tccggttcct gtccgtgtct ttgtccctcg ttcacccttc gcggcaccct
    12001 tcatcccctt gcttgcagga gccacccgca gttcgagaag taagacgtcg cgctttcgcc
    12061 atctgcgggg gtcgtaggct agaactgggg ttggggatcg ggctgcttgc atagccaagc
    12121 aattttccat ctggccagca atggcctagc actatgagcg gttcaagtgt ctcttgtgtg
    12181 ttgtgtcgca ttgcatggcc gtggtgacct gcaattttct gtaaccggac atgcagatgc
    12241 ttcggttcgc gtcctttcct cgcttgctac gggatcggga gtcggcaggg ctagaagtct
    12301 tgggtaacac gcgcaattca gcaatacagg ccagccaggg cagcgaaggg ggacttcagc
    12361 aaggacctct cgggaatagt gcaagagcta ggaggggtac agcagtagag atcgaggggt
    12421 ccagctcaca gttctattac gtcgttcgtg gggacgaact gggtcgaggc gctacggact
    12481 cgaaatgacg gcagagggtg gcaaggaagg ggagcaccac tgtgagcagt tgcagcggca
    12541 catacactac gtctcttggc cttaagcaca gccagcacac ttgtacgggg caacagtagc
    12601 cccgaagcag cctgatgcag tcacaccgtg ccgggccagt gttaacaagg aagggcaggc
    12661 accagggcga gggcaggcgc ggcaaaactc gccggttcct gacacggtga cacgcaggta
    12721 tacggtgaca gctcagctag tgataccagc tgctccgcgt tctgaggaga ggactagtat
    12781 tagcattgct gcttcgtggt acccagcttt tgttcccttt agtgagggtt aattgcgcgc
    12841 ttggcgtaat catggtcata gctgtttcct gtgtgaaatt gttatccgct cacaattcca
    12901 cacaacatac gagccggaag cataaagtgt aaagcctggg gtgcctaatg agtgagctaa
    12961 ctcacattaa ttgcgttgcg ctcactgccc gctttccagt cgggaaacct gtcgtgccag
    13021 ctgcattaat gaatcggcca acgcgcgggg agaggcggtt tgcgtattgg gcgctcttcc
    13081 gcttcctcgc tcactgactc gctgcgctcg gtcgttcggc tgcggcgagc ggtatcagct
    13141 cactcaaagg cggtaatacg gttatccaca gaatcagggg ataacgcagg aaagaacatg
    13201 tgagcaaaag gccagcaaaa ggccaggaac cgtaaaaagg ccgcgttgct ggcgtttttc
    13261 cataggctcc gcccccctga cgagcatcac aaaaatcgac gctcaagtca gaggtggcga
    13321 aacccgacag gactataaag ataccaggcg tttccccctg gaagctccct cgtgcgctct
    13381 cctgttccga ccctgccgct taccggatac ctgtccgcct ttctcccttc gggaagcgtg
    13441 gcgctttctc atagctcacg ctgtaggtat ctcagttcgg tgtaggtcgt tcgctccaag
    13501 ctgggctgtg tgcacgaacc ccccgttcag cccgaccgct gcgccttatc cggtaactat
    13561 cgtcttgagt ccaacccggt aagacacgac ttatcgccac tggcagcagc cactggtaac
    13621 aggattagca gagcgaggta tgtaggcggt gctacagagt tcttgaagtg gtggcctaac
    13681 tacggctaca ctagaaggac agtatttggt atctgcgctc tgctgaagcc agttaccttc
    13741 ggaaaaagag ttggtagctc ttgatccggc aaacaaacca ccgctggtag cggtggtttt
    13801 tttgtttgca agcagcagat tacgcgcaga aaaaaaggat ctcaagaaga tcctttgatc
    13861 ttttctacgg ggtctgacgc tcagtggaac gaaaactcac gttaagggat tttggtcatg
    13921 agattatcaa aaaggatctt cacctagatc cttttaaatt aaaaatgaag ttttaaatca
    13981 atctaaagta tatatgagta aacttggtct gacagttacc aatgcttaat cagtgaggca
    14041 cctatctcag cgatctgtct atttcgttca tccatagttg cctgactccc cgtcgtgtag
    14101 ataactacga tacgggaggg cttaccatct ggccccagtg ctgcaatgat accgcgagac
    14161 ccacgctcac cggctccaga tttatcagca ataaaccagc cagccggaag ggccgagcgc
    14221 agaagtggtc ctgcaacttt atccgcctcc atccagtcta ttaattgttg ccgggaagct
    14281 agagtaagta gttcgccagt taatagtttg cgcaacgttg ttgccattgc tacaggcatc
    14341 gtggtgtcac gctcgtcgtt tggtatggct tcattcagct ccggttccca acgatcaagg
    14401 cgagttacat gatcccccat gttgtgcaaa aaagcggtta gctccttcgg tcctccgatc
    14461 gttgtcagaa gtaagttggc cgcagtgtta tcactcatgg ttatggcagc actgcataat
    14521 tctcttactg tcatgccatc cgtaagatgc ttttctgtga ctggtgagta ctcaaccaag
    14581 tcattctgag aatagtgtat gcggcgaccg agttgctctt gcccggcgtc aatacgggat
    14641 aataccgcgc cacatagcag aactttaaaa gtgctcatca ttggaaaacg ttcttcgggg
    14701 cgaaaactct caaggatctt accgctgttg agatccagtt cgatgtaacc cactcgtgca
    14761 cccaactgat cttcagcatc ttttactttc accagcgttt ctgggtgagc aaaaacagga
    14821 aggcaaaatg ccgcaaaaaa gggaataagg gcgacacgga aatgttgaat actcatactc
    14881 ttcctttttc aatattattg aagcatttat cagggttatt gtctcatgag cggatacata
    14941 tttgaatgta tttagaaaaa taaacaaata ggggttccgc gcacatttcc ccgaaaagtg
    15001 ccacactaaa ttgtaagcgt taatattttg ttaaaattcg cgttaaattt ttgttaaatc
    15061 agctcatttt ttaaccaata ggccgaaatc ggcaaaatcc cttataaatc aaaagaatag
    15121 accgagatag ggttgagtgt tgttccagtt tggaacaaga gtccactatt aaagaacgtg
    15181 gactccaacg tcaaagggcg aaaaaccgtc tatcagggcg atggcccact acgtgaacca
    15241 tcaccctaat caagtttttt ggggtcgagg tgccgtaaag cactaaatcg gaaccctaaa
    15301 gggagccccc gatttagagc ttgacgggga aagccggcga acgtggcgag aaaggaaggg
    15361 aagaaagcga aaggagcggg cgctagggcg ctggcaagtg tagcggtcac gctgcgcgta
    15421 accaccacac ccgccgcgct taatgcgccg ctacagggcg cgtcccattc gccattcagg
    15481 ctgcgcaact gttgggaagg gcgatcggtg cgggcctctt cgctattacg ccagctggcg
    15541 aaagggggat gtgctgcaag gcgattaagt tgggtaacgc cagggttttc ccagtcacga
    15601 cgttgtaaaa cgacggccag tgagcgcgcg taatacgact cactataggg cgaattggag
    15661 ctccaccgcg gtggcggccg ct
//
LOCUS       30-P051 - pOpt3_Ppsad_5'psad_CTPpsad_IbIspS_mScarlet_Tfdx1(-402)_Paro       10153 bp    DNA     circular SYN 12-APR-2021
DEFINITION  synthetic circular DNA
ACCESSION   .
VERSION     .
KEYWORDS    .
SOURCE      synthetic DNA construct
  ORGANISM  recombinant plasmid
REFERENCE   1  (bases 1 to 10153)
  AUTHORS   Kyle Lauersen
  TITLE     Direct Submission
  JOURNAL   Exported Apr 10, 2025 from SnapGene 8.0.2
            https://www.snapgene.com
FEATURES             Location/Qualifiers
     source          1..10153
                     /mol_type="other DNA"
                     /organism="recombinant plasmid"
     promoter        6..766
                     /label=PpsaD
     misc_feature    137
                     /label=AvrII site deleted (c->g)
     misc_feature    238
                     /label=Bpi1 site mutated (gaAgac)
     misc_feature    630
                     /label=SspI site mutated (t -> a)
     5'UTR           join(773..789,790..818)
                     /label=PsaD 5'UTR
     misc_feature    773
                     /label=BsaI site removed c->g
     CDS             825..932
                     /codon_start=1
                     /product="Chloro target peptide"
                     /label=PsaD
                     /translation="AVMMRTQAPAATRASSRVAVAARPAARRAVVVRAEA"
     CDS             join(939..1112,1258..1728,1874..2310,2456..2922,3068..3138)
                     /codon_start=1
                     /locus_tag="IbIspS - Ipomoea batatas isoprene 
                     synthase__CDS"
                     /product="IbIspS - Ipomoea batatas isoprene synthase__CDS"
                     /label=IbIspS - Ipomoea batatas isoprene synthase__CDS
                     /protein_id="IbIspS - Ipomoea batatas isoprene 
                     synthase_protein"
                     /translation="TARRSANYQPSSWSYDEYLVDTTTNDSKLRIQEDARKKLEEEVRN
                     VLEDGKLETLALLELIDDIQRLGLGYKFRESTSTSLAMLKMSVGQEASNSSLHSCSLYF
                     RLLREHGFDITPDVFEKFKDENGKFKDSIAKDVRGLLSLYEASFLGFEGENILDEAREF
                     TTMHLNNIKDKVNPRIAEEVNHALELPLHRRVERLEARRRIQSYSKSGETNQALLTLAK
                     IDFNTVQAVYQRDLQDVSKWWKDTALADKLSFARDRLMESFFWAIGMSYDPQHSKSREA
                     VTKTFKLVTVLDDVYDVYGSLDELEKFTAAAERWDVDAIKDLPDYMKLCYLSLFNTVND
                     LAYDTLKDKGETVIPIMKKAWADLLKAFLQEAQWIYNKYTPTFDEYLNNARFSVSGCVM
                     LVHSYFTTQNITKEAIHSLENYHDLLIWPSIVFRLANDLSSSKAEIERGETANSITCYM
                     NETGQSEEQAREHISKLIDECFKKMNKEMLATSTSPFEKSFIETAINLARIALCQYQYG
                     DAHSDPDVRARNRIVSVIINPVE"
     intron          1113..1257
                     /locus_tag="IbIspS - Ipomoea batatas isoprene 
                     synthase__intron1"
     intron          1729..1873
                     /locus_tag="IbIspS - Ipomoea batatas isoprene 
                     synthase__intron2"
     intron          2311..2455
                     /locus_tag="IbIspS - Ipomoea batatas isoprene 
                     synthase__intron3"
     intron          2923..3067
                     /locus_tag="IbIspS - Ipomoea batatas isoprene 
                     synthase__intron4"
     CDS             3139..3150
                     /codon_start=1
                     /locus_tag="CrcoOsCCD8__CDS"
                     /product="CrcoOsCCD8__CDS"
                     /label=GSGS
                     /protein_id="CrcoOsCCD8_protein"
                     /translation="GSGS"
     CDS             3157..3168
                     /codon_start=1
                     /label=GSGS
                     /label=5-linker
                     /translation="GSGS"
     CDS             join(3169..3238,3384..3655,3801..4076,4222..4296)
                     /codon_start=1
                     /product="mScarlet"
                     /label=mScarlet
                     /label=mScarlet__CDS
                     /translation="VSKGEAVIKEFMRFKVHMEGSMNGHEFEIEGEGEGRPYEGTQTAK
                     LKVTKGGPLPFSWDILSPQFMYGSRAFTKHPADIPDYYKQSFPEGFKWERVMNFEDGGA
                     VTVTQDTSLEDGTLIYKVKLRGTNFPPDGPVMQKKTMGWEASTERLYPEDGVLKGDIKM
                     ALRLKDGGRYLADFKTTYKAKKPVQMPGAYNVDRKLDITSHNEDYTVVEQYERSEGRHS
                     TGGMDELYK"
     intron          3239..3383
                     /label=intron
     intron          3656..3800
                     /label=intron
     intron          4077..4221
                     /label=intron
     CDS             4297..4308
                     /codon_start=1
                     /label=GSGS
                     /label=3-linker
                     /translation="GSGS"
     CDS             join(4321..4322,4652..4673)
                     /codon_start=1
                     /product="peptide that binds Strep-Tactin(R), an engineered
                     form of streptavidin"
                     /label=Strep-Tag II
                     /translation="WSHPQFEK"
     intron          4323..4651
                     /label=rbcS2 intron 2
     3'UTR           4683..5405
                     /label=FDX1 3'UTR
     misc_feature    4683..4869
                     /label=FDX_3'UTR_Phytozome
     misc_feature    4871
                     /label=HindIII site mutated out (a->t)
     misc_feature    5015
                     /label=SapI site removed (g->c)
     promoter        5418..5684
                     /label=HSP70Ap
                     /label=HSP70Ap(1)
     promoter        5691..5911
                     /label=RBCS2p promoter
                     /label=RBCS2p
     transit_peptide join(5912..5919,6065)
                     /codon_start=1
                     /label=RBCS2ORF
                     /translation="MAR"
     intron          5920..6064
                     /label=rbcS2 intron 1
     CDS             join(6072..6482,6628..7019)
                     /codon_start=1
                     /product="unnamed_input_seq"
                     /label=AphVIII codon optimized
                     /label=unnamed_input_seq__CDS
                     /translation="MDDALRALRGRYPGCEWVVVEDGASGAGVYRLRGGGRELFVKVAA
                     LGAGVGLLGEAERLVWLAEVGIPVPRVVEGGGDERVAWLVTEAVPGRPASARWPREQRL
                     DVAVALAGLARSLHALDWERCPFDRSLAVTVPQAARAVAEGSVDLEDLDEERKGWSGER
                     LLAELERTRPADEDLAVCHGDLCPDNVLLDPRTCEVTGLIDVGRVGRADRHSDLALVLR
                     ELAHEEDPWFGPECSAAFLREYGRGWDGAVSEEKLAFYRLLDEFF"
     intron          6483..6627
                     /label=rbcS2 intron 1
     misc_feature    7030..7268
                     /label=3'UTR
                     /label=3'UTR(1)
     rep_origin      complement(7719..8338)
                     /direction=LEFT
                     /label=pBR322ori
     CDS             complement(8487..9347)
                     /codon_start=1
                     /label=Ampicillin
                     /translation="MSIQHFRVALIPFFAAFCLPVFAHPETLVKVKDAEDQLGARVGYI
                     ELDLNSGKILESFRPEERFPMMSTFKVLLCGAVLSRIDAGQEQLGRRIHYSQNDLVEYS
                     PVTEKHLTDGMTVRELCSAAITMSDNTAANLLLTTIGGPKELTAFLHNMGDHVTRLDRW
                     EPELNEAIPNDERDTTMPVAMATTLRKLLTGELLTLASRQQLIDWMEADKVAGPLLRSA
                     LPAGWFIADKSGAGERGSRGIIAALGPDGKPSRIVVIYTTGSQATMDERNRQIAEIGAS
                     LIKHW"
     promoter        complement(9395..9422)
                     /label=AmpRp promoter
                     /label=AmpRp
     rep_origin      complement(9611..9917)
                     /direction=LEFT
                     /label=f1ori
     misc_feature    complement(9947..10094)
                     /label=lacZ_a_KS
ORIGIN
        1 ctagacccgt ctgcctgaca ggaagtgaac gcatgtcgag ggaggcctca ccaatcgtca
       61 cacgagccct cgtcagaaac acgtctccgc cacgctctcc ctctcacggc cgaccccgca
      121 gcccttttgc cctttcgtag gccaccgaca ggacccaggc gctctcagca tgcctcaaca
      181 acccgtactc gtgccagcgg tgcccttgtg ctggtgatcg cttggaagcg catgcgatga
      241 cgaaggggcg gagcaggcgg cctggctgtt cgaagggctc gccgccagtt cgggtgcctt
      301 tctccacgcg cgcctccaca cctaccgatg cgtgaaggca ggcaaatgct catgtttgcc
      361 cgaactcgga gtccttaaaa agccgcttct tgtcgtcgtt ccgagacatg ttagcagatc
      421 gcagtgccac ctttcctgac gcgctcggcc ccatattcgg acgcaattgt catttgtagc
      481 acaattggag caaatctggc gaggcagtag gcttttaagt tgcaaggcga gagagcaaag
      541 tgggacgcgg cgtgattatt ggtatttacg cgacggcccg gcgcgttagc ggcccttccc
      601 ccaggccagg gacgattatg tatcaatata gttgcgttcg ggcactcgtg cgagggctcc
      661 tgcgggctgg ggagggggat ctgggaattg gaggtacgac cgagatggct tgctcggggg
      721 gaggtttcct cgccgagcaa gccagggtta ggtgttgcgc tcttgaaccg gtgtcgttgt
      781 gcattctagg accccactgc tactcacaac aagcccaaca tatggccgtc atgatgcgca
      841 cccaggcgcc cgctgccact cgcgcttcat cgcgcgtcgc tgttgccgct cgcccggctg
      901 ctcgccgcgc cgtggtggtc cgcgccgagg ctggatccac cgcccgccgc agcgccaact
      961 accagcccag cagctggagc tacgacgagt acctggtgga caccaccacc aacgacagca
     1021 agctgcgcat ccaggaggac gcccgcaaga agctggagga ggaggtgcgc aacgtgctgg
     1081 aggacggcaa gctggagacg ctggccctgc tggtgagtcg acgagcaagc ccggcggatc
     1141 aggcagcgtg cttgcagatt tgacttgcaa cgcccgcatt gtgtcgacga aggcttttgg
     1201 ctcctctgtc gctgtctcaa gcagcatcta accctgcgtc gccgtttcca tttgcaggag
     1261 ctgatcgacg acatccagcg cctgggcctg ggctacaagt tccgcgagag caccagcacc
     1321 agcctggcca tgctgaagat gagcgtgggc caggaggcca gcaacagcag cctgcacagc
     1381 tgcagcctgt acttccgcct gctgcgcgag cacggcttcg acatcacccc cgacgtgttc
     1441 gagaagttca aggacgagaa cggcaagttc aaggacagca tcgccaagga cgtgcgcggc
     1501 ctgctgagcc tgtacgaggc cagcttcctg ggcttcgagg gcgagaacat cctggacgag
     1561 gcccgcgagt tcaccaccat gcacctgaac aacatcaagg acaaggtgaa cccccgcatc
     1621 gccgaggagg tgaaccacgc cctggagctg cccctgcacc gccgcgtgga gcgcctggag
     1681 gcccgccgcc gcatccagag ctacagcaag agcggcgaga cgaaccaggt gagtcgacga
     1741 gcaagcccgg cggatcaggc agcgtgcttg cagatttgac ttgcaacgcc cgcattgtgt
     1801 cgacgaaggc ttttggctcc tctgtcgctg tctcaagcag catctaaccc tgcgtcgccg
     1861 tttccatttg caggccctgc tgaccctggc caagatcgac ttcaacaccg tgcaggccgt
     1921 gtaccagcgc gacctgcagg acgtgagcaa gtggtggaag gacaccgccc tggccgacaa
     1981 gctgagcttc gcccgcgacc gcctgatgga gagcttcttc tgggccatcg gcatgagcta
     2041 cgacccccag cacagcaaga gccgcgaggc cgtgaccaag accttcaagc tggtgaccgt
     2101 gctggacgac gtgtacgacg tgtacggcag cctggacgag ctggagaagt tcaccgccgc
     2161 cgccgagcgc tgggacgtgg acgccatcaa ggacctgccc gactacatga agctgtgcta
     2221 cctgagcctg ttcaacaccg tgaacgacct ggcctacgac accctgaagg acaagggcga
     2281 gacggtgatc cccatcatga agaaggcctg gtgagtcgac gagcaagccc ggcggatcag
     2341 gcagcgtgct tgcagatttg acttgcaacg cccgcattgt gtcgacgaag gcttttggct
     2401 cctctgtcgc tgtctcaagc agcatctaac cctgcgtcgc cgtttccatt tgcagggccg
     2461 acctgctgaa ggccttcctg caggaggccc agtggatcta caacaagtac acccccacct
     2521 tcgacgagta cctgaacaac gcccgcttca gcgtgagcgg ctgcgtgatg ctggtgcaca
     2581 gctacttcac cacccagaac atcaccaagg aggccatcca cagcctggag aactaccacg
     2641 acctgctgat ctggcccagc atcgtgttcc gcctggccaa cgacctgagc agcagcaagg
     2701 ccgagatcga gcgcggcgag acggccaaca gcatcacctg ctacatgaac gagacgggcc
     2761 agagcgagga gcaggcccgc gagcacatca gcaagctgat cgacgagtgc ttcaagaaga
     2821 tgaacaagga gatgctggcc accagcacca gccccttcga gaagagcttc atcgagacgg
     2881 ccatcaacct ggcccgcatc gccctgtgcc agtaccagta cggtgagtcg acgagcaagc
     2941 ccggcggatc aggcagcgtg cttgcagatt tgacttgcaa cgcccgcatt gtgtcgacga
     3001 aggcttttgg ctcctctgtc gctgtctcaa gcagcatcta accctgcgtc gccgtttcca
     3061 tttgcaggcg acgcccacag cgaccccgac gtgcgcgccc gcaaccgcat cgtgagcgtg
     3121 atcatcaacc ccgtggaggg cagcggcagc agatctggca gcggcagcgt gagcaagggc
     3181 gaggccgtga tcaaggagtt catgcgcttc aaggtgcaca tggagggcag catgaacggt
     3241 gagtcgacga gcaagcccgg cggatcaggc agcgtgcttg cagatttgac ttgcaacgcc
     3301 cgcattgtgt cgacgaaggc ttttggctcc tctgtcgctg tctcaagcag catctaaccc
     3361 tgcgtcgccg tttccatttg caggccacga gttcgagatc gagggcgagg gcgagggccg
     3421 cccctacgag ggcacccaga ccgccaagct gaaggtgacc aagggcggcc ccctgccctt
     3481 cagctgggac atcctgagcc cccagttcat gtacggcagc cgcgccttca ccaagcaccc
     3541 cgccgacatc cccgactact acaagcagag cttccccgag ggcttcaagt gggagcgcgt
     3601 gatgaacttc gaggacggcg gcgccgtgac cgtgacccag gacaccagcc tggaggtgag
     3661 tcgacgagca agcccggcgg atcaggcagc gtgcttgcag atttgacttg caacgcccgc
     3721 attgtgtcga cgaaggcttt tggctcctct gtcgctgtct caagcagcat ctaaccctgc
     3781 gtcgccgttt ccatttgcag gacggcaccc tgatctacaa ggtgaagctg cgcggcacca
     3841 acttcccccc cgacggcccc gtgatgcaga aaaagaccat gggctgggag gccagcaccg
     3901 agcgcctgta ccccgaggac ggcgtgctga agggcgacat caagatggcc ctgcgcctga
     3961 aggacggcgg ccgctacctg gccgacttca agaccaccta caaggccaag aagcccgtgc
     4021 agatgcccgg cgcctacaac gtggaccgca agctggacat caccagccac aacgaggtga
     4081 gtcgacgagc aagcccggcg gatcaggcag cgtgcttgca gatttgactt gcaacgcccg
     4141 cattgtgtcg acgaaggctt ttggctcctc tgtcgctgtc tcaagcagca tctaaccctg
     4201 cgtcgccgtt tccatttgca ggactacacc gtggtggagc agtacgagcg cagcgagggc
     4261 cgccacagca ccggcggcat ggacgagctg tacaagggca gcggcagcga tatcgaattc
     4321 tggtgagctt gcggggttgc gagcaacact ccagcaacga acagtgccca agtcaggaat
     4381 ctgcagtcag cctgggcttt cggcggcttt ttcttgggca aacagcttgc actcatgcca
     4441 gcgcggcttg tccagcctca cttgagcttt ccagctgcta ccagccgggc tatacgacag
     4501 cgacagagcc atagcgtgga atcacttatt tgggttgccg aagtagcggt cggagcgtga
     4561 gttcttggtc aagccgcccc ttatccggtt cctgtccgtg tctttgtccc tcgttcaccc
     4621 ttcgcggcac ccttcatccc cttgcttgca ggagccaccc gcagttcgag aagtaagacg
     4681 tcgcgctttc gccatctgcg ggggtcgtag gctagaactg gggttgggga tcgggctgct
     4741 tgcatagcca agcaattttc catctggcca gcaatggcct agcactatga gcggttcaag
     4801 tgtctcttgt gtgttgtgtc gcattgcatg gccgtggtga cctgcaattt tctgtaaccg
     4861 gacatgcaga tgcttcggtt cgcgtccttt cctcgcttgc tacgggatcg ggagtcggca
     4921 gggctagaag tcttgggtaa cacgcgcaat tcagcaatac aggccagcca gggcagcgaa
     4981 gggggacttc agcaaggacc tctcgggaat agtgcaagag ctaggagggg tacagcagta
     5041 gagatcgagg ggtccagctc acagttctat tacgtcgttc gtggggacga actgggtcga
     5101 ggcgctacgg actcgaaatg acggcagagg gtggcaagga aggggagcac cactgtgagc
     5161 agttgcagcg gcacatacac tacgtctctt ggccttaagc acagccagca cacttgtacg
     5221 gggcaacagt agccccgaag cagcctgatg cagtcacacc gtgccgggcc agtgttaaca
     5281 aggaagggca ggcaccaggg cgagggcagg cgcggcaaaa ctcgccggtt cctgacacgg
     5341 tgacacgcag gtatacggtg acagctcagc tagtgatacc agctgctccg cgttctgagg
     5401 agaggactag tacgcgtgct gaggcttgac atgattggtg cgtatgtttg tatgaagcta
     5461 caggactgat ttggcgggct atgagggcgg gggaagctct ggaagggccg cgatggggcg
     5521 cgcggcgtcc agaaggcgcc atacggcccg ctggcggcac ccatccggta taaaagcccg
     5581 cgaccccgaa cggtgacctc cactttcagc gacaaacgag cacttataca tacgcgacta
     5641 ttctgccgct atacataacc actcagctag cttaagatcc catccctagg gcatgccggg
     5701 cgcgccagaa ggagcgcagc caaaccagga tgatgtttga tggggtattt gagcacttgc
     5761 aacccttatc cggaagcccc ctggcccaca aaggctaggc gccaatgcaa gcagttcgca
     5821 tgcagcccct ggagcggtgc cctcctgata aaccggccag ggggcctatg ttctttactt
     5881 ttttacaaga gaagtcactc aacatcttaa aatggccagg tgagtcgacg agcaagcccg
     5941 gcggatcagg cagcgtgctt gcagatttga cttgcaacgc ccgcattgtg tcgacgaagg
     6001 cttttggctc ctctgtcgct gtctcaagca gcatctaacc ctgcgtcgcc gtttccattt
     6061 gcaggaagct tatggacgac gccctgcgcg ccctgcgcgg ccgctacccc ggctgcgagt
     6121 gggtggtggt ggaggacggc gccagcggcg ccggcgtgta ccgcctgcgc ggcggcggcc
     6181 gcgagctgtt cgtgaaggtg gccgccctgg gcgccggcgt gggcctgctg ggcgaggccg
     6241 agcgcctggt gtggctggcc gaggtgggca tccccgtgcc ccgcgtggtg gagggcggcg
     6301 gcgacgagcg cgtggcctgg ctggtgaccg aggccgtgcc cggccgcccc gccagcgccc
     6361 gctggccccg cgagcagcgc ctggacgtgg ccgtggccct ggccggcctg gcccgcagcc
     6421 tgcacgccct ggactgggag cgctgcccct tcgaccgcag cctggccgtg accgtgcccc
     6481 aggtgagtcg acgagcaagc ccggcggatc aggcagcgtg cttgcagatt tgacttgcaa
     6541 cgcccgcatt gtgtcgacga aggcttttgg ctcctctgtc gctgtctcaa gcagcatcta
     6601 accctgcgtc gccgtttcca tttgcaggcc gcccgcgccg tggccgaggg cagcgtggac
     6661 ctggaggacc tggacgagga gcgcaagggc tggagcggcg agcgcctgct ggccgagctg
     6721 gagcgcaccc gccccgccga cgaggacctg gccgtgtgcc acggcgacct gtgccccgac
     6781 aacgtgctgc tggacccccg cacctgcgag gtgaccggcc tgatcgacgt gggccgcgtg
     6841 ggccgcgccg accgccacag cgacctggcc ctggtgctgc gcgagctggc ccacgaggag
     6901 gacccctggt tcggccccga gtgcagcgcc gccttcctgc gcgagtacgg ccgcggctgg
     6961 gacggcgccg tgagcgagga gaagctggcc ttctaccgcc tgctggacga gttcttctaa
     7021 ctcgagtgac cgctccgtgt aaatggaggc gctcgttgat ctgagccttg ccccctgacg
     7081 aacggcggtg gatggaagat actgctctca agtgctgaag cggtagctta gctccccgtt
     7141 tcgtgctgat cagtcttttt caacacgtaa aaagcggagg agttttgcaa ttttgttggt
     7201 tgtaacgatc ctccgttgat tttggcctct ttctccatgg gcgggctggg cgtatttgaa
     7261 gcggacccgg tacccagctt ttgttccctt tagtgagggt taattgcgcg cttggcgtaa
     7321 tcatggtcat agctgtttcc tgtgtgaaat tgttatccgc tcacaattcc acacaacata
     7381 cgagccggaa gcataaagtg taaagcctgg ggtgcctaat gagtgagcta actcacatta
     7441 attgcgttgc gctcactgcc cgctttccag tcgggaaacc tgtcgtgcca gctgcattaa
     7501 tgaatcggcc aacgcgcggg gagaggcggt ttgcgtattg ggcgctcttc cgcttcctcg
     7561 ctcactgact cgctgcgctc ggtcgttcgg ctgcggcgag cggtatcagc tcactcaaag
     7621 gcggtaatac ggttatccac agaatcaggg gataacgcag gaaagaacat gtgagcaaaa
     7681 ggccagcaaa aggccaggaa ccgtaaaaag gccgcgttgc tggcgttttt ccataggctc
     7741 cgcccccctg acgagcatca caaaaatcga cgctcaagtc agaggtggcg aaacccgaca
     7801 ggactataaa gataccaggc gtttccccct ggaagctccc tcgtgcgctc tcctgttccg
     7861 accctgccgc ttaccggata cctgtccgcc tttctccctt cgggaagcgt ggcgctttct
     7921 catagctcac gctgtaggta tctcagttcg gtgtaggtcg ttcgctccaa gctgggctgt
     7981 gtgcacgaac cccccgttca gcccgaccgc tgcgccttat ccggtaacta tcgtcttgag
     8041 tccaacccgg taagacacga cttatcgcca ctggcagcag ccactggtaa caggattagc
     8101 agagcgaggt atgtaggcgg tgctacagag ttcttgaagt ggtggcctaa ctacggctac
     8161 actagaagga cagtatttgg tatctgcgct ctgctgaagc cagttacctt cggaaaaaga
     8221 gttggtagct cttgatccgg caaacaaacc accgctggta gcggtggttt ttttgtttgc
     8281 aagcagcaga ttacgcgcag aaaaaaagga tctcaagaag atcctttgat cttttctacg
     8341 gggtctgacg ctcagtggaa cgaaaactca cgttaaggga ttttggtcat gagattatca
     8401 aaaaggatct tcacctagat ccttttaaat taaaaatgaa gttttaaatc aatctaaagt
     8461 atatatgagt aaacttggtc tgacagttac caatgcttaa tcagtgaggc acctatctca
     8521 gcgatctgtc tatttcgttc atccatagtt gcctgactcc ccgtcgtgta gataactacg
     8581 atacgggagg gcttaccatc tggccccagt gctgcaatga taccgcgaga cccacgctca
     8641 ccggctccag atttatcagc aataaaccag ccagccggaa gggccgagcg cagaagtggt
     8701 cctgcaactt tatccgcctc catccagtct attaattgtt gccgggaagc tagagtaagt
     8761 agttcgccag ttaatagttt gcgcaacgtt gttgccattg ctacaggcat cgtggtgtca
     8821 cgctcgtcgt ttggtatggc ttcattcagc tccggttccc aacgatcaag gcgagttaca
     8881 tgatccccca tgttgtgcaa aaaagcggtt agctccttcg gtcctccgat cgttgtcaga
     8941 agtaagttgg ccgcagtgtt atcactcatg gttatggcag cactgcataa ttctcttact
     9001 gtcatgccat ccgtaagatg cttttctgtg actggtgagt actcaaccaa gtcattctga
     9061 gaatagtgta tgcggcgacc gagttgctct tgcccggcgt caatacggga taataccgcg
     9121 ccacatagca gaactttaaa agtgctcatc attggaaaac gttcttcggg gcgaaaactc
     9181 tcaaggatct taccgctgtt gagatccagt tcgatgtaac ccactcgtgc acccaactga
     9241 tcttcagcat cttttacttt caccagcgtt tctgggtgag caaaaacagg aaggcaaaat
     9301 gccgcaaaaa agggaataag ggcgacacgg aaatgttgaa tactcatact cttccttttt
     9361 caatattatt gaagcattta tcagggttat tgtctcatga gcggatacat atttgaatgt
     9421 atttagaaaa ataaacaaat aggggttccg cgcacatttc cccgaaaagt gccacactaa
     9481 attgtaagcg ttaatatttt gttaaaattc gcgttaaatt tttgttaaat cagctcattt
     9541 tttaaccaat aggccgaaat cggcaaaatc ccttataaat caaaagaata gaccgagata
     9601 gggttgagtg ttgttccagt ttggaacaag agtccactat taaagaacgt ggactccaac
     9661 gtcaaagggc gaaaaaccgt ctatcagggc gatggcccac tacgtgaacc atcaccctaa
     9721 tcaagttttt tggggtcgag gtgccgtaaa gcactaaatc ggaaccctaa agggagcccc
     9781 cgatttagag cttgacgggg aaagccggcg aacgtggcga gaaaggaagg gaagaaagcg
     9841 aaaggagcgg gcgctagggc gctggcaagt gtagcggtca cgctgcgcgt aaccaccaca
     9901 cccgccgcgc ttaatgcgcc gctacagggc gcgtcccatt cgccattcag gctgcgcaac
     9961 tgttgggaag ggcgatcggt gcgggcctct tcgctattac gccagctggc gaaaggggga
    10021 tgtgctgcaa ggcgattaag ttgggtaacg ccagggtttt cccagtcacg acgttgtaaa
    10081 acgacggcca gtgagcgcgc gtaatacgac tcactatagg gcgaattgga gctccaccgc
    10141 ggtggcggcc gct
//
LOCUS       31-MS039 - pOpt3_psaD_CHYb_YFP_FDX_PSAD_psaD_CrBKT_aadA_MinS-amped       11875 bp    DNA     circular SYN 05-SEP-2022
DEFINITION  synthetic circular DNA
ACCESSION   .
VERSION     .
KEYWORDS    .
SOURCE      synthetic DNA construct
  ORGANISM  synthetic DNA construct
REFERENCE   1  (bases 1 to 11875)
  AUTHORS   Gordon Wellman
  TITLE     Direct Submission
  JOURNAL   Exported Apr 10, 2025 from SnapGene 8.0.2
            https://www.snapgene.com
FEATURES             Location/Qualifiers
     source          1..11875
                     /mol_type="other DNA"
                     /organism="synthetic DNA construct"
     promoter        6..766
                     /label=PpsaD
     misc_feature    137
                     /label=AvrII site deleted (c->g)
     misc_feature    238
                     /label=Bpi1 site mutated (gaAgac)
     misc_feature    630
                     /label=SspI site mutated (t -> a)
     5'UTR           join(773..789,790..818)
                     /label=PsaD 5'UTR
     misc_feature    773
                     /label=BsaI site removed c->g
     CDS             822..824
                     /codon_start=1
                     /label=Start
                     /translation="M"
     CDS             join(825..845,991..1077)
                     /codon_start=1
                     /product="Chloro target peptide"
                     /label=CTP PsaD
                     /label=PsaD
                     /translation="AVMMRTQAPAATRASSRVAVAARPAARRAVVVRAEA"
     intron          846..990
                     /label=rbcS2 intron 1
     CDS             join(1084..1377,1523..1880,2026..2258)
                     /codon_start=1
                     /label=CHYb
                     /translation="LASRPAVALGARAQPQVLRPTLVPRPGMVSNLRLQPVKVADPIVA
                     SETSQVMEAPQEKKLSEFELKRLERKQQRAQEAATYKFSAIAATVLVLSIAVVATYYRF
                     AWHFAEDGDLPVDEMAATLLLVFGGMFGMEMYARFAHKVLWHDFEPGWALHKSHHEPRT
                     GPFELNDIYAVANALPAMALCAYGFFTPHVIGGVCFGAGLGITLFGIAYMFFHDGLVHR
                     RFPVGPIANLPYMKRIMVAHQIHHTNKFGGVPFGMFLGVQELEAVPGGKEELDKLMADL
                     EAREAAAAKAAGSS"
     intron          1378..1522
                     /label=rbcs2 intron1
     intron          1881..2025
                     /label=rbcs2 intron1
     misc_feature    2259..2267
                     /label=GSG linker
     CDS             2274..2285
                     /codon_start=1
                     /label=GSGS-Linker
                     /translation="GSGS"
     CDS             join(2286..2484,2630..2946,3092..3289)
                     /codon_start=1
                     /label=mVenus
                     /translation="VSKGEELFTGVVPILVELDGDVNGHKFSVSGEGEGDATYGKLTLK
                     LICTTGKLPVPWPTLVTTLGYGLQCFARYPDHMKQHDFFKSAMPEGYVQERTIFFKDDG
                     NYKTRAEVKFEGDTLVNRIELKGIDFKEDGNILGHKLEYNYNSHNVYITADKQKNGIKA
                     NFKIRHNIEDGGVQLADHYQQNTPIGDGPVLLPDNHYLSYQSKLSKDPNEKRDHMVLLE
                     FVTAAGITLGMDELYK"
     intron          2485..2629
                     /label=rbcS2 intron 1
     intron          2947..3091
                     /label=rbcS2 intron 1
     CDS             3290..3301
                     /codon_start=1
                     /label=GSGS-linker
                     /translation="GSGS"
     CDS             join(3314..3315,3645..3666)
                     /codon_start=1
                     /product="peptide that binds Strep-Tactin(R), an engineered
                     form of streptavidin"
                     /label=Strep-Tag II
                     /translation="WSHPQFEK"
     intron          3316..3644
                     /label=rbcS2 intron 2
     3'UTR           3676..4398
                     /label=FDX1 3'UTR
     misc_feature    3676..3862
                     /label=FDX_3'UTR_Phytozome
     misc_feature    3864
                     /label=HindIII site mutated out (a->t)
     misc_feature    4008
                     /label=SapI site removed (g->c)
     promoter        4405..5165
                     /label=PpsaD
     misc_feature    4536
                     /label=AvrII site deleted (c->g)
     misc_feature    4637
                     /label=Bpi1 site mutated (gaAgac)
     misc_feature    5029
                     /label=SspI site mutated (t -> a)
     5'UTR           join(5172..5188,5334..5362)
                     /label=PsaD 5'UTR
     misc_feature    5172
                     /label=BsaI site removed c->g
     intron          5189..5333
                     /label=rbcS2 intron 1
     CDS             5369..5476
                     /codon_start=1
                     /product="Chloro target peptide"
                     /label=PsaD
                     /translation="AVMMRTQAPAATRASSRVAVAARPAARRAVVVRAEA"
     misc_feature    join(5483..5824,5970..6330,6476..6753)
                     /label=BKT
     intron          5825..5969
                     /label=rbcS2 intron 1
     intron          6331..6475
                     /label=rbcS2 intron 1
     misc_feature    6754..6762
                     /label=GSG Linker
     CDS             6769..6780
                     /codon_start=1
                     /label=GSGS-Linker
                     /translation="GSGS"
     CDS             join(6781..7038,7184..7537,7683..7856)
                     /codon_start=1
                     /label=AadA Spectinomycin resistance
                     /translation="REAVIAEVSTQLSEVVGVIERHLEPTLLAVHLYGSAVDGGLKPHS
                     DIDLLVTVTVRLDETTRRALINDLLETSASPGESEILRAVEVTIVVHDDIIPWRYPAKR
                     ELQFGEWQRNDILAGIFEPATIDIDLAILLTKAREHSVALVGPAAEELFDPVPEQDLFE
                     ALNETLTLWNSPPDWAGDERNVVLTLSRIWYSAVTGKIAPKDVAADWAMERLPAQYQPV
                     ILEARQAYLGQEEDRLASRADQLEEFVHYVKGEITKVVGK"
     intron          7039..7183
                     /label=rbcS2 intron 1
     intron          7538..7682
                     /label=rbcS2 intron 1
     CDS             7857..7868
                     /codon_start=1
                     /label=GSGS-linker
                     /translation="GSGS"
     CDS             join(7881..7882,8212..8233)
                     /codon_start=1
                     /product="peptide that binds Strep-Tactin(R), an engineered
                     form of streptavidin"
                     /label=Strep-Tag II
                     /translation="WSHPQFEK"
     intron          7883..8211
                     /label=rbcS2 intron 2
     3'UTR           8243..8965
                     /label=FDX1 3'UTR
     misc_feature    8243..8429
                     /label=FDX_3'UTR_Phytozome
     misc_feature    8431
                     /label=HindIII site mutated out (a->t)
     misc_feature    8575
                     /label=SapI site removed (g->c)
     rep_origin      complement(9441..10060)
                     /direction=LEFT
                     /label=pBR322ori
     CDS             complement(join(10209..10762,10763..11069))
                     /codon_start=1
                     /label=Ampicillin
                     /translation="MSIQHFRVALIPFFAAFCLPVFAHPETLVKVKDAEDQLGARVGYI
                     ELDLNSGKILESFRPEERFPMMSTFKVLLCGAVLSRIDAGQEQLGRRIHYSQNDLVEYS
                     PVTEKHLTDGMTVRELCSAAITMSDNTAANLLLTTIGGPKELTAFLHNMGDHVTRLDRW
                     EPELNEAIPNDERDTTMPVAMATTLRKLLTGELLTLASRQQLIDWMEADKVAGPLLRSA
                     LPAGWFIADKSGAGERGSRGIIAALGPDGKPSRIVVIYTTGSQATMDERNRQIAEIGAS
                     LIKHW"
     promoter        complement(11117..11144)
                     /label=AmpRp promoter
                     /label=AmpRp
     rep_origin      complement(11333..11639)
                     /direction=LEFT
                     /label=f1ori
     misc_feature    complement(11669..11816)
                     /label=lacZ_a_KS
ORIGIN
        1 ctagacccgt ctgcctgaca ggaagtgaac gcatgtcgag ggaggcctca ccaatcgtca
       61 cacgagccct cgtcagaaac acgtctccgc cacgctctcc ctctcacggc cgaccccgca
      121 gcccttttgc cctttcgtag gccaccgaca ggacccaggc gctctcagca tgcctcaaca
      181 acccgtactc gtgccagcgg tgcccttgtg ctggtgatcg cttggaagcg catgcgatga
      241 cgaaggggcg gagcaggcgg cctggctgtt cgaagggctc gccgccagtt cgggtgcctt
      301 tctccacgcg cgcctccaca cctaccgatg cgtgaaggca ggcaaatgct catgtttgcc
      361 cgaactcgga gtccttaaaa agccgcttct tgtcgtcgtt ccgagacatg ttagcagatc
      421 gcagtgccac ctttcctgac gcgctcggcc ccatattcgg acgcaattgt catttgtagc
      481 acaattggag caaatctggc gaggcagtag gcttttaagt tgcaaggcga gagagcaaag
      541 tgggacgcgg cgtgattatt ggtatttacg cgacggcccg gcgcgttagc ggcccttccc
      601 ccaggccagg gacgattatg tatcaatata gttgcgttcg ggcactcgtg cgagggctcc
      661 tgcgggctgg ggagggggat ctgggaattg gaggtacgac cgagatggct tgctcggggg
      721 gaggtttcct cgccgagcaa gccagggtta ggtgttgcgc tcttgaaccg gtgtcgttgt
      781 gcattctagg accccactgc tactcacaac aagcccaaca tatggccgtc atgatgcgca
      841 cccaggtgag tcgacgagca agcccggcgg atcaggcagc gtgcttgcag atttgacttg
      901 caacgcccgc attgtgtcga cgaaggcttt tggctcctct gtcgctgtct caagcagcat
      961 ctaaccctgc gtcgccgttt ccatttgcag gcgcccgctg ccactcgcgc ttcatcgcgc
     1021 gtcgctgttg ccgctcgccc ggctgctcgc cgcgccgtgg tggtccgcgc cgaggctgga
     1081 tccctggcca gccgccccgc cgtggccctg ggcgcccgcg cccagcccca ggtgctgcgc
     1141 cccaccctgg tgccccgccc cggcatggtg agcaacctgc gcctgcagcc cgtgaaggtg
     1201 gccgacccca tcgtggccag cgagaccagc caggtgatgg aggcccccca ggagaagaag
     1261 ctgagcgagt tcgagctgaa gcgcctggag cgcaagcagc agcgcgccca ggaggccgcc
     1321 acctacaagt tcagcgccat cgccgccacc gtgctggtgc tgagcatcgc cgtggtggtg
     1381 agtcgacgag caagcccggc ggatcaggca gcgtgcttgc agatttgact tgcaacgccc
     1441 gcattgtgtc gacgaaggct tttggctcct ctgtcgctgt ctcaagcagc atctaaccct
     1501 gcgtcgccgt ttccatttgc aggccaccta ctaccgcttc gcctggcact tcgccgagga
     1561 cggcgacctg cccgtggacg agatggccgc caccctgctg ctggtgttcg gcggcatgtt
     1621 cggcatggag atgtacgccc gcttcgccca caaggtgctg tggcacgact tcgagcccgg
     1681 ctgggccctg cacaagagcc accacgagcc ccgcaccggc cccttcgagc tgaacgacat
     1741 ctacgccgtg gccaacgccc tgcccgccat ggccctgtgc gcctacggct tcttcacccc
     1801 ccacgtgatc ggcggcgtgt gcttcggcgc cggcctgggc atcaccctgt tcggcatcgc
     1861 ctacatgttc ttccacgacg gtgagtcgac gagcaagccc ggcggatcag gcagcgtgct
     1921 tgcagatttg acttgcaacg cccgcattgt gtcgacgaag gcttttggct cctctgtcgc
     1981 tgtctcaagc agcatctaac cctgcgtcgc cgtttccatt tgcaggcctg gtgcaccgcc
     2041 gcttccccgt gggccccatc gccaacctgc cctacatgaa gcgcatcatg gtggcccacc
     2101 agatccacca caccaacaag ttcggcggcg tgcccttcgg catgttcctg ggcgtgcagg
     2161 agctggaggc cgtgcccggc ggcaaggagg agctggacaa gctgatggcc gacctggagg
     2221 cccgcgaggc cgccgccgcc aaggccgccg gcagcagcgg cagcggcaga tctggcagcg
     2281 gcagcgtgag caagggcgag gagctgttca ccggcgtggt gcccatcctg gtggagctgg
     2341 acggcgacgt gaacggccac aagttcagcg tgagcggcga gggcgagggc gacgccacct
     2401 acggcaagct gaccctgaag ctgatctgca ccaccggcaa gctgcccgtg ccctggccca
     2461 ccctggtgac caccctgggc tacggtgagt cgacgagcaa gcccggcgga tcaggcagcg
     2521 tgcttgcaga tttgacttgc aacgcccgca ttgtgtcgac gaaggctttt ggctcctctg
     2581 tcgctgtctc aagcagcatc taaccctgcg tcgccgtttc catttgcagg cctgcagtgc
     2641 ttcgcccgct accccgacca catgaagcag cacgacttct tcaagagcgc catgcccgag
     2701 ggctacgtgc aggagcgcac catcttcttc aaggacgacg gtaactacaa gacccgcgcc
     2761 gaggtgaagt tcgagggcga caccctggtg aaccgcatcg agctgaaggg catcgacttc
     2821 aaggaggacg gcaacatcct gggccacaag ctggagtaca actacaacag ccacaacgtg
     2881 tacatcaccg ccgacaagca gaagaacggc atcaaggcca acttcaagat ccgccacaac
     2941 atcgaggtga gtcgacgagc aagcccggcg gatcaggcag cgtgcttgca gatttgactt
     3001 gcaacgcccg cattgtgtcg acgaaggctt ttggctcctc tgtcgctgtc tcaagcagca
     3061 tctaaccctg cgtcgccgtt tccatttgca ggacggcggc gtgcagctgg ccgaccacta
     3121 ccagcagaac acccccatcg gcgacggccc cgtgctgctg cccgacaacc actacctgag
     3181 ctaccagagc aagctgagca aggaccccaa cgagaagcgc gaccacatgg tgctgctgga
     3241 gttcgtgacc gccgccggca tcaccctggg catggacgag ctgtacaagg gcagcggcag
     3301 cgatatcgaa ttctggtgag cttgcggggt tgcgagcaac actccagcaa cgaacagtgc
     3361 ccaagtcagg aatctgcagt cagcctgggc tttcggcggc tttttcttgg gcaaacagct
     3421 tgcactcatg ccagcgcggc ttgtccagcc tcacttgagc tttccagctg ctaccagccg
     3481 ggctatacga cagcgacaga gccatagcgt ggaatcactt atttgggttg ccgaagtagc
     3541 ggtcggagcg tgagttcttg gtcaagccgc cccttatccg gttcctgtcc gtgtctttgt
     3601 ccctcgttca cccttcgcgg cacccttcat ccccttgctt gcaggagcca cccgcagttc
     3661 gagaagtaag acgtcgcgct ttcgccatct gcgggggtcg taggctagaa ctggggttgg
     3721 ggatcgggct gcttgcatag ccaagcaatt ttccatctgg ccagcaatgg cctagcacta
     3781 tgagcggttc aagtgtctct tgtgtgttgt gtcgcattgc atggccgtgg tgacctgcaa
     3841 ttttctgtaa ccggacatgc agatgcttcg gttcgcgtcc tttcctcgct tgctacggga
     3901 tcgggagtcg gcagggctag aagtcttggg taacacgcgc aattcagcaa tacaggccag
     3961 ccagggcagc gaagggggac ttcagcaagg acctctcggg aatagtgcaa gagctaggag
     4021 gggtacagca gtagagatcg aggggtccag ctcacagttc tattacgtcg ttcgtgggga
     4081 cgaactgggt cgaggcgcta cggactcgaa atgacggcag agggtggcaa ggaaggggag
     4141 caccactgtg agcagttgca gcggcacata cactacgtct cttggcctta agcacagcca
     4201 gcacacttgt acggggcaac agtagccccg aagcagcctg atgcagtcac accgtgccgg
     4261 gccagtgtta acaaggaagg gcaggcacca gggcgagggc aggcgcggca aaactcgccg
     4321 gttcctgaca cggtgacacg caggtatacg gtgacagctc agctagtgat accagctgct
     4381 ccgcgttctg aggagaggac tagacccgtc tgcctgacag gaagtgaacg catgtcgagg
     4441 gaggcctcac caatcgtcac acgagccctc gtcagaaaca cgtctccgcc acgctctccc
     4501 tctcacggcc gaccccgcag cccttttgcc ctttcgtagg ccaccgacag gacccaggcg
     4561 ctctcagcat gcctcaacaa cccgtactcg tgccagcggt gcccttgtgc tggtgatcgc
     4621 ttggaagcgc atgcgatgac gaaggggcgg agcaggcggc ctggctgttc gaagggctcg
     4681 ccgccagttc gggtgccttt ctccacgcgc gcctccacac ctaccgatgc gtgaaggcag
     4741 gcaaatgctc atgtttgccc gaactcggag tccttaaaaa gccgcttctt gtcgtcgttc
     4801 cgagacatgt tagcagatcg cagtgccacc tttcctgacg cgctcggccc catattcgga
     4861 cgcaattgtc atttgtagca caattggagc aaatctggcg aggcagtagg cttttaagtt
     4921 gcaaggcgag agagcaaagt gggacgcggc gtgattattg gtatttacgc gacggcccgg
     4981 cgcgttagcg gcccttcccc caggccaggg acgattatgt atcaatatag ttgcgttcgg
     5041 gcactcgtgc gagggctcct gcgggctggg gagggggatc tgggaattgg aggtacgacc
     5101 gagatggctt gctcgggggg aggtttcctc gccgagcaag ccagggttag gtgttgcgct
     5161 cttgaaccgg tgtcgttgtg cattctaggt gagtcgacga gcaagcccgg cggatcaggc
     5221 agcgtgcttg cagatttgac ttgcaacgcc cgcattgtgt cgacgaaggc ttttggctcc
     5281 tctgtcgctg tctcaagcag catctaaccc tgcgtcgccg tttccatttg caggacccca
     5341 ctgctactca caacaagccc aacatatggc cgtcatgatg cgcacccagg cgcccgctgc
     5401 cactcgcgct tcatcgcgcg tcgctgttgc cgctcgcccg gctgctcgcc gcgccgtggt
     5461 ggtccgcgcc gaggctggat ccggccccgg catccagccc accagcgccc gcccctgcag
     5521 ccgcaccaag cacagccgct tcgccctgct ggccgccgcc ctgaccgccc gccgcgtgaa
     5581 gcagttcacc aagcagttcc gcagccgccg catggccgag gacatcctga agctgtggca
     5641 gcgccagtac cacctgcccc gcgaggacag cgacaagcgc accctgcgcg agcgcgtgca
     5701 cctgtaccgc cccccccgca gcgacctggg cggcatcgcc gtggccgtga ccgtgatcgc
     5761 cctgtgggcc accctgttcg tgtacggcct gtggttcgtg aagctgccct gggccctgaa
     5821 ggtggtgagt cgacgagcaa gcccggcgga tcaggcagcg tgcttgcaga tttgacttgc
     5881 aacgcccgca ttgtgtcgac gaaggctttt ggctcctctg tcgctgtctc aagcagcatc
     5941 taaccctgcg tcgccgtttc catttgcagg gcgagaccgc caccagctgg gccaccatcg
     6001 ccgccgtgtt cttcagcctg gagttcctgt acaccggcct gttcatcacc acccacgacg
     6061 ccatgcacgg caccatcgcc ctgcgcaacc gccgcctgaa cgacttcctg ggccagctgg
     6121 ccatcagcct gtacgcctgg ttcgactaca gcgtgctgca ccgcaagcac tgggagcacc
     6181 acaaccacac cggcgagccc cgcgtggacc ccgacttcca ccgcggcaac cccaacctgg
     6241 ccgtgtggtt cgcccagttc atggtgagct acatgaccct gagccagttc ctgaagatcg
     6301 ccgtgtggag caacctgctg ctgctggccg gtgagtcgac gagcaagccc ggcggatcag
     6361 gcagcgtgct tgcagatttg acttgcaacg cccgcattgt gtcgacgaag gcttttggct
     6421 cctctgtcgc tgtctcaagc agcatctaac cctgcgtcgc cgtttccatt tgcaggcgcc
     6481 cccctggcca accagctgct gttcatgacc gccgccccca tcctgagcgc cttccgcctg
     6541 ttctactacg gcacctacgt gccccaccac cccgagaagg gccacaccgg cgccatgccc
     6601 tggcaggtga gccgcaccag cagcgccagc cgcctgcaga gcttcctgac ctgctaccac
     6661 ttcgacctgc actgggagca ccaccgctgg ccctacgccc cctggtggga gctgcccaag
     6721 tgccgccaga tcgcccgcgg cgccgccctg gccggcagcg gcagatctgg cagcggcagc
     6781 cgcgaggccg tgatcgccga ggtgagcacc cagctgagcg aggtggtggg cgtgatcgag
     6841 cgccacctgg agcccaccct gctggccgtg cacctgtacg gcagcgccgt ggacggcggc
     6901 ctgaagcccc acagcgacat cgacctgctg gtgaccgtga ccgtgcgcct ggacgagacg
     6961 acccgccgcg ccctgatcaa cgacctgctg gagacgagcg ccagccccgg cgagagcgag
     7021 atcctgcgcg ccgtggaggt gagtcgacga gcaagcccgg cggatcaggc agcgtgcttg
     7081 cagatttgac ttgcaacgcc cgcattgtgt cgacgaaggc ttttggctcc tctgtcgctg
     7141 tctcaagcag catctaaccc tgcgtcgccg tttccatttg caggtgacca tcgtggtgca
     7201 cgacgacatc atcccctggc gctaccccgc caagcgcgag ctgcagttcg gcgagtggca
     7261 gcgcaacgac atcctggccg gcatcttcga gcccgccacc atcgacatcg acctggccat
     7321 cctgctgacc aaggcccgcg agcacagcgt ggccctggtg ggccccgccg ccgaggagct
     7381 gttcgacccc gtgcccgagc aggacctgtt cgaggccctg aacgagacgc tgaccctgtg
     7441 gaacagcccc cccgactggg ccggcgacga gcgcaacgtg gtgctgaccc tgagccgcat
     7501 ctggtacagc gccgtgaccg gcaagatcgc ccccaaggtg agtcgacgag caagcccggc
     7561 ggatcaggca gcgtgcttgc agatttgact tgcaacgccc gcattgtgtc gacgaaggct
     7621 tttggctcct ctgtcgctgt ctcaagcagc atctaaccct gcgtcgccgt ttccatttgc
     7681 aggacgtggc cgccgactgg gccatggagc gcctgcccgc ccagtaccag cccgtgatcc
     7741 tggaggcccg ccaggcctac ctgggccagg aggaggaccg cctggccagc cgcgccgacc
     7801 agctggagga gttcgtgcac tacgtgaagg gcgagatcac caaggtggtg ggcaagggca
     7861 gcggcagcga tatcgaattc tggtgagctt gcggggttgc gagcaacact ccagcaacga
     7921 acagtgccca agtcaggaat ctgcagtcag cctgggcttt cggcggcttt ttcttgggca
     7981 aacagcttgc actcatgcca gcgcggcttg tccagcctca cttgagcttt ccagctgcta
     8041 ccagccgggc tatacgacag cgacagagcc atagcgtgga atcacttatt tgggttgccg
     8101 aagtagcggt cggagcgtga gttcttggtc aagccgcccc ttatccggtt cctgtccgtg
     8161 tctttgtccc tcgttcaccc ttcgcggcac ccttcatccc cttgcttgca ggagccaccc
     8221 gcagttcgag aagtaagacg tcgcgctttc gccatctgcg ggggtcgtag gctagaactg
     8281 gggttgggga tcgggctgct tgcatagcca agcaattttc catctggcca gcaatggcct
     8341 agcactatga gcggttcaag tgtctcttgt gtgttgtgtc gcattgcatg gccgtggtga
     8401 cctgcaattt tctgtaaccg gacatgcaga tgcttcggtt cgcgtccttt cctcgcttgc
     8461 tacgggatcg ggagtcggca gggctagaag tcttgggtaa cacgcgcaat tcagcaatac
     8521 aggccagcca gggcagcgaa gggggacttc agcaaggacc tctcgggaat agtgcaagag
     8581 ctaggagggg tacagcagta gagatcgagg ggtccagctc acagttctat tacgtcgttc
     8641 gtggggacga actgggtcga ggcgctacgg actcgaaatg acggcagagg gtggcaagga
     8701 aggggagcac cactgtgagc agttgcagcg gcacatacac tacgtctctt ggccttaagc
     8761 acagccagca cacttgtacg gggcaacagt agccccgaag cagcctgatg cagtcacacc
     8821 gtgccgggcc agtgttaaca aggaagggca ggcaccaggg cgagggcagg cgcggcaaaa
     8881 ctcgccggtt cctgacacgg tgacacgcag gtatacggtg acagctcagc tagtgatacc
     8941 agctgctccg cgttctgagg agaggactag tattagcatt gctgcttcgt ggtacccagc
     9001 ttttgttccc tttagtgagg gttaattgcg cgcttggcgt aatcatggtc atagctgttt
     9061 cctgtgtgaa attgttatcc gctcacaatt ccacacaaca tacgagccgg aagcataaag
     9121 tgtaaagcct ggggtgccta atgagtgagc taactcacat taattgcgtt gcgctcactg
     9181 cccgctttcc agtcgggaaa cctgtcgtgc cagctgcatt aatgaatcgg ccaacgcgcg
     9241 gggagaggcg gtttgcgtat tgggcgctct tccgcttcct cgctcactga ctcgctgcgc
     9301 tcggtcgttc ggctgcggcg agcggtatca gctcactcaa aggcggtaat acggttatcc
     9361 acagaatcag gggataacgc aggaaagaac atgtgagcaa aaggccagca aaaggccagg
     9421 aaccgtaaaa aggccgcgtt gctggcgttt ttccataggc tccgcccccc tgacgagcat
     9481 cacaaaaatc gacgctcaag tcagaggtgg cgaaacccga caggactata aagataccag
     9541 gcgtttcccc ctggaagctc cctcgtgcgc tctcctgttc cgaccctgcc gcttaccgga
     9601 tacctgtccg cctttctccc ttcgggaagc gtggcgcttt ctcatagctc acgctgtagg
     9661 tatctcagtt cggtgtaggt cgttcgctcc aagctgggct gtgtgcacga accccccgtt
     9721 cagcccgacc gctgcgcctt atccggtaac tatcgtcttg agtccaaccc ggtaagacac
     9781 gacttatcgc cactggcagc agccactggt aacaggatta gcagagcgag gtatgtaggc
     9841 ggtgctacag agttcttgaa gtggtggcct aactacggct acactagaag gacagtattt
     9901 ggtatctgcg ctctgctgaa gccagttacc ttcggaaaaa gagttggtag ctcttgatcc
     9961 ggcaaacaaa ccaccgctgg tagcggtggt ttttttgttt gcaagcagca gattacgcgc
    10021 agaaaaaaag gatctcaaga agatcctttg atcttttcta cggggtctga cgctcagtgg
    10081 aacgaaaact cacgttaagg gattttggtc atgagattat caaaaaggat cttcacctag
    10141 atccttttaa attaaaaatg aagttttaaa tcaatctaaa gtatatatga gtaaacttgg
    10201 tctgacagtt accaatgctt aatcagtgag gcacctatct cagcgatctg tctatttcgt
    10261 tcatccatag ttgcctgact ccccgtcgtg tagataacta cgatacggga gggcttacca
    10321 tctggcccca gtgctgcaat gataccgcga gacccacgct caccggctcc agatttatca
    10381 gcaataaacc agccagccgg aagggccgag cgcagaagtg gtcctgcaac tttatccgcc
    10441 tccatccagt ctattaattg ttgccgggaa gctagagtaa gtagttcgcc agttaatagt
    10501 ttgcgcaacg ttgttgccat tgctacaggc atcgtggtgt cacgctcgtc gtttggtatg
    10561 gcttcattca gctccggttc ccaacgatca aggcgagtta catgatcccc catgttgtgc
    10621 aaaaaagcgg ttagctcctt cggtcctccg atcgttgtca gaagtaagtt ggccgcagtg
    10681 ttatcactca tggttatggc agcactgcat aattctctta ctgtcatgcc atccgtaaga
    10741 tgcttttctg tgactggtga gtactcaacc aagtcattct gagaatagtg tatgcggcga
    10801 ccgagttgct cttgcccggc gtcaatacgg gataataccg cgccacatag cagaacttta
    10861 aaagtgctca tcattggaaa acgttcttcg gggcgaaaac tctcaaggat cttaccgctg
    10921 ttgagatcca gttcgatgta acccactcgt gcacccaact gatcttcagc atcttttact
    10981 ttcaccagcg tttctgggtg agcaaaaaca ggaaggcaaa atgccgcaaa aaagggaata
    11041 agggcgacac ggaaatgttg aatactcata ctcttccttt ttcaatatta ttgaagcatt
    11101 tatcagggtt attgtctcat gagcggatac atatttgaat gtatttagaa aaataaacaa
    11161 ataggggttc cgcgcacatt tccccgaaaa gtgccacact aaattgtaag cgttaatatt
    11221 ttgttaaaat tcgcgttaaa tttttgttaa atcagctcat tttttaacca ataggccgaa
    11281 atcggcaaaa tcccttataa atcaaaagaa tagaccgaga tagggttgag tgttgttcca
    11341 gtttggaaca agagtccact attaaagaac gtggactcca acgtcaaagg gcgaaaaacc
    11401 gtctatcagg gcgatggccc actacgtgaa ccatcaccct aatcaagttt tttggggtcg
    11461 aggtgccgta aagcactaaa tcggaaccct aaagggagcc cccgatttag agcttgacgg
    11521 ggaaagccgg cgaacgtggc gagaaaggaa gggaagaaag cgaaaggagc gggcgctagg
    11581 gcgctggcaa gtgtagcggt cacgctgcgc gtaaccacca cacccgccgc gcttaatgcg
    11641 ccgctacagg gcgcgtccca ttcgccattc aggctgcgca actgttggga agggcgatcg
    11701 gtgcgggcct cttcgctatt acgccagctg gcgaaagggg gatgtgctgc aaggcgatta
    11761 agttgggtaa cgccagggtt ttcccagtca cgacgttgta aaacgacggc cagtgagcgc
    11821 gcgtaatacg actcactata gggcgaattg gagctccacc gcggtggcgg ccgct
//
LOCUS       32-B017 - pOpt3_Ppsad_5'psadNoi_CTPpsadi1_mTFP1_Tfdx1_Ble        7681 bp    DNA     circular SYN 19-JUN-2022
DEFINITION  synthetic circular DNA
ACCESSION   .
VERSION     .
KEYWORDS    .
SOURCE      synthetic DNA construct
  ORGANISM  recombinant plasmid
REFERENCE   1  (bases 1 to 7681)
  AUTHORS   Kyle Lauersen
  TITLE     Direct Submission
  JOURNAL   Exported Apr 10, 2025 from SnapGene 8.0.2
            https://www.snapgene.com
FEATURES             Location/Qualifiers
     source          1..7681
                     /mol_type="other DNA"
                     /organism="recombinant plasmid"
     promoter        6..766
                     /label=PpsaD
     misc_feature    137
                     /label=AvrII site deleted (c->g)
     misc_feature    238
                     /label=Bpi1 site mutated (gaAgac)
     misc_feature    630
                     /label=SspI site mutated (t -> a)
     5'UTR           join(773..789,790..818)
                     /label=PsaD 5'UTR
     misc_feature    773
                     /label=BsaI site removed c->g
     CDS             822..824
                     /codon_start=1
                     /label=Start
                     /translation="M"
     CDS             join(825..845,991..1077)
                     /codon_start=1
                     /product="Chloro target peptide"
                     /label=CTP PsaD
                     /label=PsaD
                     /translation="AVMMRTQAPAATRASSRVAVAARPAARRAVVVRAEA"
     intron          846..990
                     /label=rbcS2 intron 1
     CDS             1084..1089
                     /codon_start=1
                     /label=GS-Spacer
                     /translation="GS"
     CDS             1096..1107
                     /codon_start=1
                     /label=GSGS
                     /label=5-linker
                     /translation="GSGS"
     CDS             join(1108..1189,1335..1609,1755..2027,2173..2247)
                     /codon_start=1
                     /product="mTFP1"
                     /label=mTFP1
                     /label=mTFP1__CDS
                     /translation="VSKGEETTMGVIKPDMKIKLKMEGNVNGHAFVIEGEGEGKPYDGT
                     NTINLEVKEGAPLPFSYDILTTAFAYGNRAFTKYPDDIPNYFKQSFPEGYSWERTMTFE
                     DKGIVKVKSDISMEEDSFIYEIHLKGENFPPNGPVMQKKTTGWDASTERMYVRDGVLKG
                     DVKHKLLLEGGGHHRVDFKTIYRAKKAVKLPDYHFVDHRIEILNHDKDYNKVTVYESAV
                     ARNSTDGMDELYK"
     intron          1190..1334
                     /label=intron
     intron          1610..1754
                     /label=intron
     intron          2028..2172
                     /label=intron
     CDS             2248..2259
                     /codon_start=1
                     /label=GSGS
                     /label=3-linker
                     /translation="GSGS"
     CDS             join(2272..2273,2603..2624)
                     /codon_start=1
                     /product="peptide that binds Strep-Tactin(R), an engineered
                     form of streptavidin"
                     /label=Strep-Tag II
                     /translation="WSHPQFEK"
     intron          2274..2602
                     /label=rbcS2 intron 2
     3'UTR           2634..3356
                     /label=FDX1 3'UTR
     misc_feature    2634..2820
                     /label=FDX_3'UTR_Phytozome
     misc_feature    2822
                     /label=HindIII site mutated out (a->t)
     misc_feature    2966
                     /label=SapI site removed (g->c)
     promoter        3369..3635
                     /label=HSP70Ap
                     /label=HSP70Ap(1)
     promoter        3642..3862
                     /label=RBCS2p promoter
                     /label=RBCS2p
     transit_peptide join(3863..3870,4016)
                     /codon_start=1
                     /label=RBCS2ORF
                     /translation="MAR"
     intron          3871..4015
                     /label=rbcS2 intron 1
     CDS             join(4023..4190,4336..4548)
                     /codon_start=1
                     /label=ble
                     /translation="MAKLTSAVPVLTARDVAGAVEFWTDRLGFSRDFVEDDFAGVVRDD
                     VTLFISAVQDQDQVVPDNTLAWVWVRGLDELYAEWSEVVSTNFRDASGPAMTEIGEQPW
                     GREFALRDPAGNCVHFVAEEQD"
     intron          4191..4335
                     /label=rbcS2 intron 1
     misc_feature    4558..4796
                     /label=3'UTR
                     /label=3'UTR(1)
     rep_origin      complement(5247..5866)
                     /direction=LEFT
                     /label=pBR322ori
     CDS             complement(join(6015..6568,6569..6875))
                     /codon_start=1
                     /label=Ampicillin
                     /translation="MSIQHFRVALIPFFAAFCLPVFAHPETLVKVKDAEDQLGARVGYI
                     ELDLNSGKILESFRPEERFPMMSTFKVLLCGAVLSRIDAGQEQLGRRIHYSQNDLVEYS
                     PVTEKHLTDGMTVRELCSAAITMSDNTAANLLLTTIGGPKELTAFLHNMGDHVTRLDRW
                     EPELNEAIPNDERDTTMPVAMATTLRKLLTGELLTLASRQQLIDWMEADKVAGPLLRSA
                     LPAGWFIADKSGAGERGSRGIIAALGPDGKPSRIVVIYTTGSQATMDERNRQIAEIGAS
                     LIKHW"
     promoter        complement(6923..6950)
                     /label=AmpRp promoter
                     /label=AmpRp
     rep_origin      complement(7139..7445)
                     /direction=LEFT
                     /label=f1ori
     misc_feature    complement(7475..7622)
                     /label=lacZ_a_KS
ORIGIN
        1 ctagacccgt ctgcctgaca ggaagtgaac gcatgtcgag ggaggcctca ccaatcgtca
       61 cacgagccct cgtcagaaac acgtctccgc cacgctctcc ctctcacggc cgaccccgca
      121 gcccttttgc cctttcgtag gccaccgaca ggacccaggc gctctcagca tgcctcaaca
      181 acccgtactc gtgccagcgg tgcccttgtg ctggtgatcg cttggaagcg catgcgatga
      241 cgaaggggcg gagcaggcgg cctggctgtt cgaagggctc gccgccagtt cgggtgcctt
      301 tctccacgcg cgcctccaca cctaccgatg cgtgaaggca ggcaaatgct catgtttgcc
      361 cgaactcgga gtccttaaaa agccgcttct tgtcgtcgtt ccgagacatg ttagcagatc
      421 gcagtgccac ctttcctgac gcgctcggcc ccatattcgg acgcaattgt catttgtagc
      481 acaattggag caaatctggc gaggcagtag gcttttaagt tgcaaggcga gagagcaaag
      541 tgggacgcgg cgtgattatt ggtatttacg cgacggcccg gcgcgttagc ggcccttccc
      601 ccaggccagg gacgattatg tatcaatata gttgcgttcg ggcactcgtg cgagggctcc
      661 tgcgggctgg ggagggggat ctgggaattg gaggtacgac cgagatggct tgctcggggg
      721 gaggtttcct cgccgagcaa gccagggtta ggtgttgcgc tcttgaaccg gtgtcgttgt
      781 gcattctagg accccactgc tactcacaac aagcccaaca tatggccgtc atgatgcgca
      841 cccaggtgag tcgacgagca agcccggcgg atcaggcagc gtgcttgcag atttgacttg
      901 caacgcccgc attgtgtcga cgaaggcttt tggctcctct gtcgctgtct caagcagcat
      961 ctaaccctgc gtcgccgttt ccatttgcag gcgcccgctg ccactcgcgc ttcatcgcgc
     1021 gtcgctgttg ccgctcgccc ggctgctcgc cgcgccgtgg tggtccgcgc cgaggctgga
     1081 tccggcagca gatctggcag cggcagcgtg agcaagggcg aggagacgac catgggcgtg
     1141 atcaagcccg acatgaagat caagctgaag atggagggca acgtgaacgg tgagtcgacg
     1201 agcaagcccg gcggatcagg cagcgtgctt gcagatttga cttgcaacgc ccgcattgtg
     1261 tcgacgaagg cttttggctc ctctgtcgct gtctcaagca gcatctaacc ctgcgtcgcc
     1321 gtttccattt gcaggccacg ccttcgtgat cgagggcgag ggcgagggca agccctacga
     1381 cggcaccaac accatcaacc tggaggtgaa ggagggcgcc cccctgccct tcagctacga
     1441 catcctgacc accgccttcg cctacggcaa ccgcgccttc accaagtacc ccgacgacat
     1501 ccccaactac ttcaagcaga gcttccccga gggctacagc tgggagcgca ccatgacctt
     1561 cgaggacaag ggcatcgtga aggtgaagtc ggacatcagc atggaggagg tgagtcgacg
     1621 agcaagcccg gcggatcagg cagcgtgctt gcagatttga cttgcaacgc ccgcattgtg
     1681 tcgacgaagg cttttggctc ctctgtcgct gtctcaagca gcatctaacc ctgcgtcgcc
     1741 gtttccattt gcaggacagc ttcatctacg agatccacct gaagggcgag aacttccccc
     1801 ccaacggccc cgtgatgcag aaaaagacca ccggctggga cgccagcacc gagcgcatgt
     1861 acgtgcgcga cggcgtgctg aagggcgacg tgaagcacaa gctgctgctg gagggcggcg
     1921 gccaccaccg cgtggacttc aagaccatct accgcgccaa gaaggccgtg aagctgcccg
     1981 actaccactt cgtggaccac cgcatcgaga tcctgaacca cgacaaggtg agtcgacgag
     2041 caagcccggc ggatcaggca gcgtgcttgc agatttgact tgcaacgccc gcattgtgtc
     2101 gacgaaggct tttggctcct ctgtcgctgt ctcaagcagc atctaaccct gcgtcgccgt
     2161 ttccatttgc aggactacaa caaggtgacc gtgtacgaga gcgccgtggc ccgcaacagc
     2221 accgacggca tggacgagct gtacaagggc agcggcagcg atatcgaatt ctggtgagct
     2281 tgcggggttg cgagcaacac tccagcaacg aacagtgccc aagtcaggaa tctgcagtca
     2341 gcctgggctt tcggcggctt tttcttgggc aaacagcttg cactcatgcc agcgcggctt
     2401 gtccagcctc acttgagctt tccagctgct accagccggg ctatacgaca gcgacagagc
     2461 catagcgtgg aatcacttat ttgggttgcc gaagtagcgg tcggagcgtg agttcttggt
     2521 caagccgccc cttatccggt tcctgtccgt gtctttgtcc ctcgttcacc cttcgcggca
     2581 cccttcatcc ccttgcttgc aggagccacc cgcagttcga gaagtaagac gtcgcgcttt
     2641 cgccatctgc gggggtcgta ggctagaact ggggttgggg atcgggctgc ttgcatagcc
     2701 aagcaatttt ccatctggcc agcaatggcc tagcactatg agcggttcaa gtgtctcttg
     2761 tgtgttgtgt cgcattgcat ggccgtggtg acctgcaatt ttctgtaacc ggacatgcag
     2821 atgcttcggt tcgcgtcctt tcctcgcttg ctacgggatc gggagtcggc agggctagaa
     2881 gtcttgggta acacgcgcaa ttcagcaata caggccagcc agggcagcga agggggactt
     2941 cagcaaggac ctctcgggaa tagtgcaaga gctaggaggg gtacagcagt agagatcgag
     3001 gggtccagct cacagttcta ttacgtcgtt cgtggggacg aactgggtcg aggcgctacg
     3061 gactcgaaat gacggcagag ggtggcaagg aaggggagca ccactgtgag cagttgcagc
     3121 ggcacataca ctacgtctct tggccttaag cacagccagc acacttgtac ggggcaacag
     3181 tagccccgaa gcagcctgat gcagtcacac cgtgccgggc cagtgttaac aaggaagggc
     3241 aggcaccagg gcgagggcag gcgcggcaaa actcgccggt tcctgacacg gtgacacgca
     3301 ggtatacggt gacagctcag ctagtgatac cagctgctcc gcgttctgag gagaggacta
     3361 gtacgcgtgc tgaggcttga catgattggt gcgtatgttt gtatgaagct acaggactga
     3421 tttggcgggc tatgagggcg ggggaagctc tggaagggcc gcgatggggc gcgcggcgtc
     3481 cagaaggcgc catacggccc gctggcggca cccatccggt ataaaagccc gcgaccccga
     3541 acggtgacct ccactttcag cgacaaacga gcacttatac atacgcgact attctgccgc
     3601 tatacataac cactcagcta gcttaagatc ccatccctag ggcatgccgg gcgcgccaga
     3661 aggagcgcag ccaaaccagg atgatgtttg atggggtatt tgagcacttg caacccttat
     3721 ccggaagccc cctggcccac aaaggctagg cgccaatgca agcagttcgc atgcagcccc
     3781 tggagcggtg ccctcctgat aaaccggcca gggggcctat gttctttact tttttacaag
     3841 agaagtcact caacatctta aaatggccag gtgagtcgac gagcaagccc ggcggatcag
     3901 gcagcgtgct tgcagatttg acttgcaacg cccgcattgt gtcgacgaag gcttttggct
     3961 cctctgtcgc tgtctcaagc agcatctaac cctgcgtcgc cgtttccatt tgcaggaagc
     4021 ttatggccaa gctgaccagc gccgttccgg tgctcaccgc gcgcgacgtg gccggagcgg
     4081 tcgagttctg gaccgaccgg ctcgggttca gccgggactt cgtggaggac gacttcgccg
     4141 gtgtggtccg ggacgacgtg accctgttca tcagcgcggt ccaggaccag gtgagtcgac
     4201 gagcaagccc ggcggatcag gcagcgtgct tgcagatttg acttgcaacg cccgcattgt
     4261 gtcgacgaag gcttttggct cctctgtcgc tgtctcaagc agcatctaac cctgcgtcgc
     4321 cgtttccatt tgcaggacca ggtggtgccg gacaacaccc tggcctgggt gtgggtgcgc
     4381 ggcctggacg agctgtacgc cgagtggtcg gaggtcgtgt ccacgaactt ccgggacgcc
     4441 tccgggccgg ccatgaccga gatcggcgag cagccgtggg ggcgggagtt cgccctgcgc
     4501 gacccggccg gcaactgcgt gcacttcgtg gccgaggagc aggactaact cgagtgaccg
     4561 ctccgtgtaa atggaggcgc tcgttgatct gagccttgcc ccctgacgaa cggcggtgga
     4621 tggaagatac tgctctcaag tgctgaagcg gtagcttagc tccccgtttc gtgctgatca
     4681 gtctttttca acacgtaaaa agcggaggag ttttgcaatt ttgttggttg taacgatcct
     4741 ccgttgattt tggcctcttt ctccatgggc gggctgggcg tatttgaagc ggacccggta
     4801 cccagctttt gttcccttta gtgagggtta attgcgcgct tggcgtaatc atggtcatag
     4861 ctgtttcctg tgtgaaattg ttatccgctc acaattccac acaacatacg agccggaagc
     4921 ataaagtgta aagcctgggg tgcctaatga gtgagctaac tcacattaat tgcgttgcgc
     4981 tcactgcccg ctttccagtc gggaaacctg tcgtgccagc tgcattaatg aatcggccaa
     5041 cgcgcgggga gaggcggttt gcgtattggg cgctcttccg cttcctcgct cactgactcg
     5101 ctgcgctcgg tcgttcggct gcggcgagcg gtatcagctc actcaaaggc ggtaatacgg
     5161 ttatccacag aatcagggga taacgcagga aagaacatgt gagcaaaagg ccagcaaaag
     5221 gccaggaacc gtaaaaaggc cgcgttgctg gcgtttttcc ataggctccg cccccctgac
     5281 gagcatcaca aaaatcgacg ctcaagtcag aggtggcgaa acccgacagg actataaaga
     5341 taccaggcgt ttccccctgg aagctccctc gtgcgctctc ctgttccgac cctgccgctt
     5401 accggatacc tgtccgcctt tctcccttcg ggaagcgtgg cgctttctca tagctcacgc
     5461 tgtaggtatc tcagttcggt gtaggtcgtt cgctccaagc tgggctgtgt gcacgaaccc
     5521 cccgttcagc ccgaccgctg cgccttatcc ggtaactatc gtcttgagtc caacccggta
     5581 agacacgact tatcgccact ggcagcagcc actggtaaca ggattagcag agcgaggtat
     5641 gtaggcggtg ctacagagtt cttgaagtgg tggcctaact acggctacac tagaaggaca
     5701 gtatttggta tctgcgctct gctgaagcca gttaccttcg gaaaaagagt tggtagctct
     5761 tgatccggca aacaaaccac cgctggtagc ggtggttttt ttgtttgcaa gcagcagatt
     5821 acgcgcagaa aaaaaggatc tcaagaagat cctttgatct tttctacggg gtctgacgct
     5881 cagtggaacg aaaactcacg ttaagggatt ttggtcatga gattatcaaa aaggatcttc
     5941 acctagatcc ttttaaatta aaaatgaagt tttaaatcaa tctaaagtat atatgagtaa
     6001 acttggtctg acagttacca atgcttaatc agtgaggcac ctatctcagc gatctgtcta
     6061 tttcgttcat ccatagttgc ctgactcccc gtcgtgtaga taactacgat acgggagggc
     6121 ttaccatctg gccccagtgc tgcaatgata ccgcgagacc cacgctcacc ggctccagat
     6181 ttatcagcaa taaaccagcc agccggaagg gccgagcgca gaagtggtcc tgcaacttta
     6241 tccgcctcca tccagtctat taattgttgc cgggaagcta gagtaagtag ttcgccagtt
     6301 aatagtttgc gcaacgttgt tgccattgct acaggcatcg tggtgtcacg ctcgtcgttt
     6361 ggtatggctt cattcagctc cggttcccaa cgatcaaggc gagttacatg atcccccatg
     6421 ttgtgcaaaa aagcggttag ctccttcggt cctccgatcg ttgtcagaag taagttggcc
     6481 gcagtgttat cactcatggt tatggcagca ctgcataatt ctcttactgt catgccatcc
     6541 gtaagatgct tttctgtgac tggtgagtac tcaaccaagt cattctgaga atagtgtatg
     6601 cggcgaccga gttgctcttg cccggcgtca atacgggata ataccgcgcc acatagcaga
     6661 actttaaaag tgctcatcat tggaaaacgt tcttcggggc gaaaactctc aaggatctta
     6721 ccgctgttga gatccagttc gatgtaaccc actcgtgcac ccaactgatc ttcagcatct
     6781 tttactttca ccagcgtttc tgggtgagca aaaacaggaa ggcaaaatgc cgcaaaaaag
     6841 ggaataaggg cgacacggaa atgttgaata ctcatactct tcctttttca atattattga
     6901 agcatttatc agggttattg tctcatgagc ggatacatat ttgaatgtat ttagaaaaat
     6961 aaacaaatag gggttccgcg cacatttccc cgaaaagtgc cacactaaat tgtaagcgtt
     7021 aatattttgt taaaattcgc gttaaatttt tgttaaatca gctcattttt taaccaatag
     7081 gccgaaatcg gcaaaatccc ttataaatca aaagaataga ccgagatagg gttgagtgtt
     7141 gttccagttt ggaacaagag tccactatta aagaacgtgg actccaacgt caaagggcga
     7201 aaaaccgtct atcagggcga tggcccacta cgtgaaccat caccctaatc aagttttttg
     7261 gggtcgaggt gccgtaaagc actaaatcgg aaccctaaag ggagcccccg atttagagct
     7321 tgacggggaa agccggcgaa cgtggcgaga aaggaaggga agaaagcgaa aggagcgggc
     7381 gctagggcgc tggcaagtgt agcggtcacg ctgcgcgtaa ccaccacacc cgccgcgctt
     7441 aatgcgccgc tacagggcgc gtcccattcg ccattcaggc tgcgcaactg ttgggaaggg
     7501 cgatcggtgc gggcctcttc gctattacgc cagctggcga aagggggatg tgctgcaagg
     7561 cgattaagtt gggtaacgcc agggttttcc cagtcacgac gttgtaaaac gacggccagt
     7621 gagcgcgcgt aatacgactc actatagggc gaattggagc tccaccgcgg tggcggccgc
     7681 t
//
LOCUS       33-B071 - pOpt3_Ppsad_5'psad_CTPpsadi1_ScIDI_mTFP1_Tfdx1_Ble        9134 bp    DNA     circular SYN 28-SEP-2023
DEFINITION  synthetic circular DNA
ACCESSION   .
VERSION     .
KEYWORDS    .
SOURCE      synthetic DNA construct
  ORGANISM  recombinant plasmid
REFERENCE   1  (bases 1 to 9134)
  AUTHORS   Gordon Wellman
  TITLE     Direct Submission
  JOURNAL   Exported Apr 10, 2025 from SnapGene 8.0.2
            https://www.snapgene.com
FEATURES             Location/Qualifiers
     source          1..9134
                     /mol_type="other DNA"
                     /organism="recombinant plasmid"
     promoter        6..766
                     /label=PpsaD
     misc_feature    137
                     /label=AvrII site deleted (c->g)
     misc_feature    238
                     /label=Bpi1 site mutated (gaAgac)
     misc_feature    630
                     /label=SspI site mutated (t -> a)
     5'UTR           join(773..789,935..963)
                     /label=PsaD 5'UTR
     misc_feature    773
                     /label=BsaI site removed c->g
     intron          790..934
                     /label=rbcS2 intron 1
     CDS             967..969
                     /codon_start=1
                     /label=Start
                     /translation="M"
     CDS             join(970..990,1136..1222)
                     /codon_start=1
                     /product="Chloro target peptide"
                     /label=CTP PsaD
                     /label=PsaD
                     /translation="AVMMRTQAPAATRASSRVAVAARPAARRAVVVRAEA"
     intron          991..1135
                     /label=rbcS2 intron 1
     CDS             join(1229..1417,1563..1851,1997..2282,2428..2524)
                     /codon_start=1
                     /locus_tag="S_cerevisiae_IDI__CDS"
                     /product="S_cerevisiae_IDI__CDS"
                     /label=S_cerevisiae_IDI__CDS
                     /protein_id="S_cerevisiae_IDI_protein"
                     /translation="TADNNSMPHGAVSSYAKLVQNQTPEDILEEFPEIIPLQQRPNTRS
                     SETSNDESGETCFSGHDEEQIKLMNENCIVLDWDDNAIGAGTKKVCHLMENIEKGLLHR
                     AFSVFIFNEQGELLLQQRATEKITFPDLWTNTCCSHPLCIDDELGLKGKLDDKIKGAIT
                     AAVRKLDHELGIPEDETKTRGKFHFLNRIHYMAPSNEPWGEHEIDYILFYKINAKENLT
                     VNPNVNEVRDFKWVSPNDLKTMFADPSYKFTPWFKIICENYLFNWWEQLDDLSEVENDR
                     QIHRML"
     intron          1418..1562
                     /locus_tag="S_cerevisiae_IDI__intron1"
     intron          1852..1996
                     /locus_tag="S_cerevisiae_IDI__intron2"
     intron          2283..2427
                     /locus_tag="S_cerevisiae_IDI__intron3"
     CDS             2525..2542
                     /codon_start=1
                     /label=GSGSGS
                     /translation="GSGSGS"
     CDS             2549..2560
                     /codon_start=1
                     /label=GSGS
                     /label=5-linker
                     /translation="GSGS"
     CDS             join(2561..2642,2788..3062,3208..3480,3626..3700)
                     /codon_start=1
                     /product="mTFP1"
                     /label=mTFP1
                     /label=mTFP1__CDS
                     /translation="VSKGEETTMGVIKPDMKIKLKMEGNVNGHAFVIEGEGEGKPYDGT
                     NTINLEVKEGAPLPFSYDILTTAFAYGNRAFTKYPDDIPNYFKQSFPEGYSWERTMTFE
                     DKGIVKVKSDISMEEDSFIYEIHLKGENFPPNGPVMQKKTTGWDASTERMYVRDGVLKG
                     DVKHKLLLEGGGHHRVDFKTIYRAKKAVKLPDYHFVDHRIEILNHDKDYNKVTVYESAV
                     ARNSTDGMDELYK"
     intron          2643..2787
                     /label=intron
     intron          3063..3207
                     /label=intron
     intron          3481..3625
                     /label=intron
     CDS             3701..3712
                     /codon_start=1
                     /label=GSGS
                     /label=3-linker
                     /translation="GSGS"
     CDS             join(3725..3726,4056..4077)
                     /codon_start=1
                     /product="peptide that binds Strep-Tactin(R), an engineered
                     form of streptavidin"
                     /label=Strep-Tag II
                     /translation="WSHPQFEK"
     intron          3727..4055
                     /label=rbcS2 intron 2
     3'UTR           4087..4809
                     /label=FDX1 3'UTR
     misc_feature    4087..4273
                     /label=FDX_3'UTR_Phytozome
     misc_feature    4275
                     /label=HindIII site mutated out (a->t)
     misc_feature    4419
                     /label=SapI site removed (g->c)
     promoter        4822..5088
                     /label=HSP70Ap
                     /label=HSP70Ap(1)
     promoter        5095..5315
                     /label=RBCS2p promoter
                     /label=RBCS2p
     transit_peptide join(5316..5323,5469)
                     /codon_start=1
                     /label=RBCS2ORF
                     /translation="MAR"
     intron          5324..5468
                     /label=rbcS2 intron 1
     CDS             join(5476..5643,5789..6001)
                     /codon_start=1
                     /label=ble
                     /translation="MAKLTSAVPVLTARDVAGAVEFWTDRLGFSRDFVEDDFAGVVRDD
                     VTLFISAVQDQDQVVPDNTLAWVWVRGLDELYAEWSEVVSTNFRDASGPAMTEIGEQPW
                     GREFALRDPAGNCVHFVAEEQD"
     intron          5644..5788
                     /label=rbcS2 intron 1
     misc_feature    6011..6249
                     /label=3'UTR
                     /label=3'UTR(1)
     rep_origin      complement(6700..7319)
                     /direction=LEFT
                     /label=pBR322ori
     CDS             complement(join(7468..8021,8022..8328))
                     /codon_start=1
                     /label=Ampicillin
                     /translation="MSIQHFRVALIPFFAAFCLPVFAHPETLVKVKDAEDQLGARVGYI
                     ELDLNSGKILESFRPEERFPMMSTFKVLLCGAVLSRIDAGQEQLGRRIHYSQNDLVEYS
                     PVTEKHLTDGMTVRELCSAAITMSDNTAANLLLTTIGGPKELTAFLHNMGDHVTRLDRW
                     EPELNEAIPNDERDTTMPVAMATTLRKLLTGELLTLASRQQLIDWMEADKVAGPLLRSA
                     LPAGWFIADKSGAGERGSRGIIAALGPDGKPSRIVVIYTTGSQATMDERNRQIAEIGAS
                     LIKHW"
     promoter        complement(8376..8403)
                     /label=AmpRp promoter
                     /label=AmpRp
     rep_origin      complement(8592..8898)
                     /direction=LEFT
                     /label=f1ori
     misc_feature    complement(8928..9075)
                     /label=lacZ_a_KS
ORIGIN
        1 ctagacccgt ctgcctgaca ggaagtgaac gcatgtcgag ggaggcctca ccaatcgtca
       61 cacgagccct cgtcagaaac acgtctccgc cacgctctcc ctctcacggc cgaccccgca
      121 gcccttttgc cctttcgtag gccaccgaca ggacccaggc gctctcagca tgcctcaaca
      181 acccgtactc gtgccagcgg tgcccttgtg ctggtgatcg cttggaagcg catgcgatga
      241 cgaaggggcg gagcaggcgg cctggctgtt cgaagggctc gccgccagtt cgggtgcctt
      301 tctccacgcg cgcctccaca cctaccgatg cgtgaaggca ggcaaatgct catgtttgcc
      361 cgaactcgga gtccttaaaa agccgcttct tgtcgtcgtt ccgagacatg ttagcagatc
      421 gcagtgccac ctttcctgac gcgctcggcc ccatattcgg acgcaattgt catttgtagc
      481 acaattggag caaatctggc gaggcagtag gcttttaagt tgcaaggcga gagagcaaag
      541 tgggacgcgg cgtgattatt ggtatttacg cgacggcccg gcgcgttagc ggcccttccc
      601 ccaggccagg gacgattatg tatcaatata gttgcgttcg ggcactcgtg cgagggctcc
      661 tgcgggctgg ggagggggat ctgggaattg gaggtacgac cgagatggct tgctcggggg
      721 gaggtttcct cgccgagcaa gccagggtta ggtgttgcgc tcttgaaccg gtgtcgttgt
      781 gcattctagg tgagtcgacg agcaagcccg gcggatcagg cagcgtgctt gcagatttga
      841 cttgcaacgc ccgcattgtg tcgacgaagg cttttggctc ctctgtcgct gtctcaagca
      901 gcatctaacc ctgcgtcgcc gtttccattt gcaggacccc actgctactc acaacaagcc
      961 caacatatgg ccgtcatgat gcgcacccag gtgagtcgac gagcaagccc ggcggatcag
     1021 gcagcgtgct tgcagatttg acttgcaacg cccgcattgt gtcgacgaag gcttttggct
     1081 cctctgtcgc tgtctcaagc agcatctaac cctgcgtcgc cgtttccatt tgcaggcgcc
     1141 cgctgccact cgcgcttcat cgcgcgtcgc tgttgccgct cgcccggctg ctcgccgcgc
     1201 cgtggtggtc cgcgccgagg ctggatccac cgccgacaac aacagcatgc cccacggcgc
     1261 cgtgagcagc tacgccaagc tggtgcagaa ccagaccccc gaggacatcc tggaggagtt
     1321 ccccgagatc atccccctgc agcagcgccc caacacccgc agcagcgaga cgagcaacga
     1381 cgagagcggc gagacgtgct tcagcggcca cgacgaggtg agtcgacgag caagcccggc
     1441 ggatcaggca gcgtgcttgc agatttgact tgcaacgccc gcattgtgtc gacgaaggct
     1501 tttggctcct ctgtcgctgt ctcaagcagc atctaaccct gcgtcgccgt ttccatttgc
     1561 aggagcagat caagctgatg aacgagaact gcatcgtgct ggactgggac gacaacgcca
     1621 tcggcgccgg caccaagaag gtgtgccacc tgatggagaa catcgagaag ggcctgctgc
     1681 accgcgcctt cagcgtgttc atcttcaacg agcagggcga gctgctgctg cagcagcgcg
     1741 ccaccgagaa gatcaccttc cccgacctgt ggaccaacac ctgctgcagc caccccctgt
     1801 gcatcgacga cgagctgggc ctgaagggca agctggacga caagatcaag ggtgagtcga
     1861 cgagcaagcc cggcggatca ggcagcgtgc ttgcagattt gacttgcaac gcccgcattg
     1921 tgtcgacgaa ggcttttggc tcctctgtcg ctgtctcaag cagcatctaa ccctgcgtcg
     1981 ccgtttccat ttgcaggcgc catcaccgcc gccgtgcgca agctggacca cgagctgggc
     2041 atccccgagg acgagactaa gacccgcggc aagttccact tcctgaaccg catccactac
     2101 atggccccca gcaacgagcc ctggggcgag cacgagatcg actacatcct gttctacaag
     2161 atcaacgcca aggagaacct gaccgtgaac cccaacgtga acgaggtgcg cgacttcaag
     2221 tgggtgagcc ccaacgacct caagaccatg ttcgccgacc ccagctacaa gttcaccccc
     2281 tggtgagtcg acgagcaagc ccggcggatc aggcagcgtg cttgcagatt tgacttgcaa
     2341 cgcccgcatt gtgtcgacga aggcttttgg ctcctctgtc gctgtctcaa gcagcatcta
     2401 accctgcgtc gccgtttcca tttgcaggtt caagatcatc tgcgagaact acctgttcaa
     2461 ctggtgggag cagctggacg acctgagcga ggtggagaac gaccgccaga tccaccgcat
     2521 gctgggcagc ggcagcggca gcagatctgg cagcggcagc gtgagcaagg gcgaggagac
     2581 gaccatgggc gtgatcaagc ccgacatgaa gatcaagctg aagatggagg gcaacgtgaa
     2641 cggtgagtcg acgagcaagc ccggcggatc aggcagcgtg cttgcagatt tgacttgcaa
     2701 cgcccgcatt gtgtcgacga aggcttttgg ctcctctgtc gctgtctcaa gcagcatcta
     2761 accctgcgtc gccgtttcca tttgcaggcc acgccttcgt gatcgagggc gagggcgagg
     2821 gcaagcccta cgacggcacc aacaccatca acctggaggt gaaggagggc gcccccctgc
     2881 ccttcagcta cgacatcctg accaccgcct tcgcctacgg caaccgcgcc ttcaccaagt
     2941 accccgacga catccccaac tacttcaagc agagcttccc cgagggctac agctgggagc
     3001 gcaccatgac cttcgaggac aagggcatcg tgaaggtgaa gtcggacatc agcatggagg
     3061 aggtgagtcg acgagcaagc ccggcggatc aggcagcgtg cttgcagatt tgacttgcaa
     3121 cgcccgcatt gtgtcgacga aggcttttgg ctcctctgtc gctgtctcaa gcagcatcta
     3181 accctgcgtc gccgtttcca tttgcaggac agcttcatct acgagatcca cctgaagggc
     3241 gagaacttcc cccccaacgg ccccgtgatg cagaaaaaga ccaccggctg ggacgccagc
     3301 accgagcgca tgtacgtgcg cgacggcgtg ctgaagggcg acgtgaagca caagctgctg
     3361 ctggagggcg gcggccacca ccgcgtggac ttcaagacca tctaccgcgc caagaaggcc
     3421 gtgaagctgc ccgactacca cttcgtggac caccgcatcg agatcctgaa ccacgacaag
     3481 gtgagtcgac gagcaagccc ggcggatcag gcagcgtgct tgcagatttg acttgcaacg
     3541 cccgcattgt gtcgacgaag gcttttggct cctctgtcgc tgtctcaagc agcatctaac
     3601 cctgcgtcgc cgtttccatt tgcaggacta caacaaggtg accgtgtacg agagcgccgt
     3661 ggcccgcaac agcaccgacg gcatggacga gctgtacaag ggcagcggca gcgatatcga
     3721 attctggtga gcttgcgggg ttgcgagcaa cactccagca acgaacagtg cccaagtcag
     3781 gaatctgcag tcagcctggg ctttcggcgg ctttttcttg ggcaaacagc ttgcactcat
     3841 gccagcgcgg cttgtccagc ctcacttgag ctttccagct gctaccagcc gggctatacg
     3901 acagcgacag agccatagcg tggaatcact tatttgggtt gccgaagtag cggtcggagc
     3961 gtgagttctt ggtcaagccg ccccttatcc ggttcctgtc cgtgtctttg tccctcgttc
     4021 acccttcgcg gcacccttca tccccttgct tgcaggagcc acccgcagtt cgagaagtaa
     4081 gacgtcgcgc tttcgccatc tgcgggggtc gtaggctaga actggggttg gggatcgggc
     4141 tgcttgcata gccaagcaat tttccatctg gccagcaatg gcctagcact atgagcggtt
     4201 caagtgtctc ttgtgtgttg tgtcgcattg catggccgtg gtgacctgca attttctgta
     4261 accggacatg cagatgcttc ggttcgcgtc ctttcctcgc ttgctacggg atcgggagtc
     4321 ggcagggcta gaagtcttgg gtaacacgcg caattcagca atacaggcca gccagggcag
     4381 cgaaggggga cttcagcaag gacctctcgg gaatagtgca agagctagga ggggtacagc
     4441 agtagagatc gaggggtcca gctcacagtt ctattacgtc gttcgtgggg acgaactggg
     4501 tcgaggcgct acggactcga aatgacggca gagggtggca aggaagggga gcaccactgt
     4561 gagcagttgc agcggcacat acactacgtc tcttggcctt aagcacagcc agcacacttg
     4621 tacggggcaa cagtagcccc gaagcagcct gatgcagtca caccgtgccg ggccagtgtt
     4681 aacaaggaag ggcaggcacc agggcgaggg caggcgcggc aaaactcgcc ggttcctgac
     4741 acggtgacac gcaggtatac ggtgacagct cagctagtga taccagctgc tccgcgttct
     4801 gaggagagga ctagtacgcg tgctgaggct tgacatgatt ggtgcgtatg tttgtatgaa
     4861 gctacaggac tgatttggcg ggctatgagg gcgggggaag ctctggaagg gccgcgatgg
     4921 ggcgcgcggc gtccagaagg cgccatacgg cccgctggcg gcacccatcc ggtataaaag
     4981 cccgcgaccc cgaacggtga cctccacttt cagcgacaaa cgagcactta tacatacgcg
     5041 actattctgc cgctatacat aaccactcag ctagcttaag atcccatccc tagggcatgc
     5101 cgggcgcgcc agaaggagcg cagccaaacc aggatgatgt ttgatggggt atttgagcac
     5161 ttgcaaccct tatccggaag ccccctggcc cacaaaggct aggcgccaat gcaagcagtt
     5221 cgcatgcagc ccctggagcg gtgccctcct gataaaccgg ccagggggcc tatgttcttt
     5281 acttttttac aagagaagtc actcaacatc ttaaaatggc caggtgagtc gacgagcaag
     5341 cccggcggat caggcagcgt gcttgcagat ttgacttgca acgcccgcat tgtgtcgacg
     5401 aaggcttttg gctcctctgt cgctgtctca agcagcatct aaccctgcgt cgccgtttcc
     5461 atttgcagga agcttatggc caagctgacc agcgccgttc cggtgctcac cgcgcgcgac
     5521 gtggccggag cggtcgagtt ctggaccgac cggctcgggt tcagccggga cttcgtggag
     5581 gacgacttcg ccggtgtggt ccgggacgac gtgaccctgt tcatcagcgc ggtccaggac
     5641 caggtgagtc gacgagcaag cccggcggat caggcagcgt gcttgcagat ttgacttgca
     5701 acgcccgcat tgtgtcgacg aaggcttttg gctcctctgt cgctgtctca agcagcatct
     5761 aaccctgcgt cgccgtttcc atttgcagga ccaggtggtg ccggacaaca ccctggcctg
     5821 ggtgtgggtg cgcggcctgg acgagctgta cgccgagtgg tcggaggtcg tgtccacgaa
     5881 cttccgggac gcctccgggc cggccatgac cgagatcggc gagcagccgt gggggcggga
     5941 gttcgccctg cgcgacccgg ccggcaactg cgtgcacttc gtggccgagg agcaggacta
     6001 actcgagtga ccgctccgtg taaatggagg cgctcgttga tctgagcctt gccccctgac
     6061 gaacggcggt ggatggaaga tactgctctc aagtgctgaa gcggtagctt agctccccgt
     6121 ttcgtgctga tcagtctttt tcaacacgta aaaagcggag gagttttgca attttgttgg
     6181 ttgtaacgat cctccgttga ttttggcctc tttctccatg ggcgggctgg gcgtatttga
     6241 agcggacccg gtacccagct tttgttccct ttagtgaggg ttaattgcgc gcttggcgta
     6301 atcatggtca tagctgtttc ctgtgtgaaa ttgttatccg ctcacaattc cacacaacat
     6361 acgagccgga agcataaagt gtaaagcctg gggtgcctaa tgagtgagct aactcacatt
     6421 aattgcgttg cgctcactgc ccgctttcca gtcgggaaac ctgtcgtgcc agctgcatta
     6481 atgaatcggc caacgcgcgg ggagaggcgg tttgcgtatt gggcgctctt ccgcttcctc
     6541 gctcactgac tcgctgcgct cggtcgttcg gctgcggcga gcggtatcag ctcactcaaa
     6601 ggcggtaata cggttatcca cagaatcagg ggataacgca ggaaagaaca tgtgagcaaa
     6661 aggccagcaa aaggccagga accgtaaaaa ggccgcgttg ctggcgtttt tccataggct
     6721 ccgcccccct gacgagcatc acaaaaatcg acgctcaagt cagaggtggc gaaacccgac
     6781 aggactataa agataccagg cgtttccccc tggaagctcc ctcgtgcgct ctcctgttcc
     6841 gaccctgccg cttaccggat acctgtccgc ctttctccct tcgggaagcg tggcgctttc
     6901 tcatagctca cgctgtaggt atctcagttc ggtgtaggtc gttcgctcca agctgggctg
     6961 tgtgcacgaa ccccccgttc agcccgaccg ctgcgcctta tccggtaact atcgtcttga
     7021 gtccaacccg gtaagacacg acttatcgcc actggcagca gccactggta acaggattag
     7081 cagagcgagg tatgtaggcg gtgctacaga gttcttgaag tggtggccta actacggcta
     7141 cactagaagg acagtatttg gtatctgcgc tctgctgaag ccagttacct tcggaaaaag
     7201 agttggtagc tcttgatccg gcaaacaaac caccgctggt agcggtggtt tttttgtttg
     7261 caagcagcag attacgcgca gaaaaaaagg atctcaagaa gatcctttga tcttttctac
     7321 ggggtctgac gctcagtgga acgaaaactc acgttaaggg attttggtca tgagattatc
     7381 aaaaaggatc ttcacctaga tccttttaaa ttaaaaatga agttttaaat caatctaaag
     7441 tatatatgag taaacttggt ctgacagtta ccaatgctta atcagtgagg cacctatctc
     7501 agcgatctgt ctatttcgtt catccatagt tgcctgactc cccgtcgtgt agataactac
     7561 gatacgggag ggcttaccat ctggccccag tgctgcaatg ataccgcgag acccacgctc
     7621 accggctcca gatttatcag caataaacca gccagccgga agggccgagc gcagaagtgg
     7681 tcctgcaact ttatccgcct ccatccagtc tattaattgt tgccgggaag ctagagtaag
     7741 tagttcgcca gttaatagtt tgcgcaacgt tgttgccatt gctacaggca tcgtggtgtc
     7801 acgctcgtcg tttggtatgg cttcattcag ctccggttcc caacgatcaa ggcgagttac
     7861 atgatccccc atgttgtgca aaaaagcggt tagctccttc ggtcctccga tcgttgtcag
     7921 aagtaagttg gccgcagtgt tatcactcat ggttatggca gcactgcata attctcttac
     7981 tgtcatgcca tccgtaagat gcttttctgt gactggtgag tactcaacca agtcattctg
     8041 agaatagtgt atgcggcgac cgagttgctc ttgcccggcg tcaatacggg ataataccgc
     8101 gccacatagc agaactttaa aagtgctcat cattggaaaa cgttcttcgg ggcgaaaact
     8161 ctcaaggatc ttaccgctgt tgagatccag ttcgatgtaa cccactcgtg cacccaactg
     8221 atcttcagca tcttttactt tcaccagcgt ttctgggtga gcaaaaacag gaaggcaaaa
     8281 tgccgcaaaa aagggaataa gggcgacacg gaaatgttga atactcatac tcttcctttt
     8341 tcaatattat tgaagcattt atcagggtta ttgtctcatg agcggataca tatttgaatg
     8401 tatttagaaa aataaacaaa taggggttcc gcgcacattt ccccgaaaag tgccacacta
     8461 aattgtaagc gttaatattt tgttaaaatt cgcgttaaat ttttgttaaa tcagctcatt
     8521 ttttaaccaa taggccgaaa tcggcaaaat cccttataaa tcaaaagaat agaccgagat
     8581 agggttgagt gttgttccag tttggaacaa gagtccacta ttaaagaacg tggactccaa
     8641 cgtcaaaggg cgaaaaaccg tctatcaggg cgatggccca ctacgtgaac catcacccta
     8701 atcaagtttt ttggggtcga ggtgccgtaa agcactaaat cggaacccta aagggagccc
     8761 ccgatttaga gcttgacggg gaaagccggc gaacgtggcg agaaaggaag ggaagaaagc
     8821 gaaaggagcg ggcgctaggg cgctggcaag tgtagcggtc acgctgcgcg taaccaccac
     8881 acccgccgcg cttaatgcgc cgctacaggg cgcgtcccat tcgccattca ggctgcgcaa
     8941 ctgttgggaa gggcgatcgg tgcgggcctc ttcgctatta cgccagctgg cgaaaggggg
     9001 atgtgctgca aggcgattaa gttgggtaac gccagggttt tcccagtcac gacgttgtaa
     9061 aacgacggcc agtgagcgcg cgtaatacga ctcactatag ggcgaattgg agctccaccg
     9121 cggtggcggc cgct
//
```
